# Successive cultivation under drought selects for specific microbiome members in the wheat rhizosphere

**DOI:** 10.1101/2025.09.18.677050

**Authors:** Adele Pioppi, Sofia I. F. Gomes, Mette Nicolaisen, Xinming Xu, Ákos T. Kovács

## Abstract

Growing knowledge on plant microbiomes demonstrates the contribution of the host plant during microbiome assembly, especially under stress conditions commonly threatening crops. To dissect the influence of a plant on its microbiome, repeated cycling of microbiomes can be utilized to enhance functional properties in the enriched microbial communities. We used such a successive cultivation approach for wheat (*Triticum aestivum*) microbiome under drought conditions and selected lineages for drought resilience and susceptibility, with and without enriching the starting community with a wheat isolate library. Significant differences in the rhizosphere microbiome between selection regimes were confirmed through 16S rRNA gene amplicon sequencing. Notably, replicate lineages of each selection regime showed convergence to similar microbiomes. Specific genera were abundant depending on the selection regimes; *Stenotrophomonas* under drought resilience, while *Rahnella* under drought conditions when the strain library was added initially. Applying *Stenotrophomonas* or *Rahnella* as single inoculum did not improve drought resilience in wheat. We hypothesize that complex microbiome dynamics take place during successive cultivation, which underscores the importance of considering complex plant-microbiome systems for studying plant stress resilience. Successive cultivation remains a valuable approach for observing rhizosphere microbiome changes under different conditions.

## Supplementary material for "Successive cultivation under drought selects for specific microbiome members in the wheat rhizosphere": Dataset S1

```
>A1_Stenotrophomonas_maltophilia
CGGTGGCAGCGCCCTCCCGAAGGTTAAGCTACCTGCTTCTGGTGCAACAAACTCCCATGG
TGTGACGGGCGGTGTGTACAAGGCCCGGGAACGTATTCACCGCAGCAATGCTGATCTGCG
ATTACTAGCGATTCCGACTTCATGGAGTCGAGTTGCAGACTCCAATCCGGACTGAGATAG
GGTTTCTGGGATTGGCTTACCGTCGCCGGCTTGCAGCCCTCTGTCCCTACCATTGTAGTA
CGTGTGTAGCCCTGGCCGTAAGGGCCATGATGACCTGACGTCATCCCCCACCTTCCTCCG
GTTTGTCACCGGCGGTCTCCTTAGAGTTCCCACCATTACGTGCTGGCAACTAAGGACAAG
GGTTGCGCTCGTTGCGAGACTTAACCCAACATCTCACGACACGAGCTGACGACAGCCATG
CAGCACCTGTGTTCGAGTTCCCGAAGGCACCAATCCATCTCTGGAAAGTTCTCGACATGT
CAAGGCCAGGTAAGGTTCTTCGCGTTGCATCGAATTAAACCACATACTCCACCGCTTGTG
CGGGCCCCCGTCAATTCCTTTGAGTTTCAGTCTTGCGACCGTACTCCCCAGGCGGCGAAC
TTAACGCGTTAGCTTCGATACTGCGTGCCAAATTGCACCCAACATCCAGTTCGCATCGTT
TAGGGCGTGGACTACCAGGGTATCTAATCCTGTTTGCTCCCCACGCTTTCGTGCCTCAGT
GTCAGTGTTGGTCCAGGTAGCTGCCTTCGCCATGGATGTTCCTCCCGATCTCTACGCATT
TCACTGCTACACCGGGAATTCCGCTACCCTCTACCACACTCTAGTTGTCCAGTTTCCACT
GCAGTTCCCAGGTTGAGCCCAGGGCTTTCACAACAGACTTAAACAACCACCTACGCACGC
TTTACGCCCAGTAATTCCGAGTAACGCTTGCACCCTTCGTATTACCGCGGCTGCTGGCAC
GAAGTTAGCCGGTGCTTATTCTTTGGGTACCGTCATCCCAACCAGGTATTAGCCGGCTGG
ATTTCTTTCCCAACAAAAGGGCTTTACAACCCGAAGGCCTTCTTCACCCACGCGGTATGG
CTGGATCAGGCTTGCGCCCATTGTCCAATATTCCCCACTGCTGCCTCCCGTAGGAGTCTG
GACCGTGTCTCAGTTCCAGTGTGGCTGATCATCCTCTCAGACCAGCTACGGATCGTCGCC
TTGGTGGGCCTTTACCCCGCCAACTAGCTAATCCGAAATCGGCTCATTCAATCGCGCAAG
GCCCGAAGGTCCCCTGCTTTCACCCGTAGGTCGTATGCGGTATTAGCGTAAGTTTCCCTA
CGTTATCCCCCACGAAAAAGTAGATTCCGATGTATTCCTCACCCGTCCGCCACTCGCCAC
CCAAGGAGCAAGCTCCTCTGTGCTGCCGTTCGACTTGCAT
>A2_Streptomyces_sp.
GTCCCCTTCGAACGCTCCCTCCACAAGGGGTTGGGCCACCGGCTTCGGGTGTTACCGACT
TTCGTGACGTGACGGGCGGTGTGTACAAGGCCCGGGAACGTATTCACCGCAGCAATGCTG
ATCTGCGATTACTAGCAACTCCGACTTCATGGGGTCGAGTTGCAGACCCCAATCCGAACT
GAGACCGGCTTTTTGAGATTCGCTCCGCCTCGCGGCATCGCAGCTCATTGTACCGGCCAT
TGTAGCACGTGTGCAGCCCAAGACATAAGGGGCATGATGACTTGACGTCGTCCCCACCTT
CCTCCGAGTTGACCCCGGCAGTCTCCTGTGAGTCCCCATCACCCCGAAGGGCATGCTGGC
AACACAGAACAAGGGTTGCGCTCGTTGCGGGACTTAACCCAACATCTCACGACACGAGCT
GACGACAGCCATGCACCACCTGTATACCGACCACAAGGGGGGCACCATCTCTGATGCTTT
CCGGTATATGTCAAGCCTTGGTAAGGTTCTTCGCGTTGCGTCGAATTAAGCCACATGCTC
CGCTGCTTGTGCGGGCCCCCGTCAATTCCTTTGAGTTTTAGCCTTGCGGCCGTACTCCCC
AGGCGGGGAACTTAATGCGTTAGCTGCGGCACCGACGACGTGGAATGTCGCCAACACCTA
GTTCCCAACGTTTACGGCGTGGACTACCAGGGTATCTAATCCTGTTCGCTCCCCACGCTT
TCGCTCCTCAGCGTCAGTAATGGCCCAGAGATCCGCCTTCGCCACCGGTGTTCCTCCTGA
TATCTGCGCATTTCACCGCTACACCAGGAATTCCGATCTCCCCTACCACACTCTAGCTAG
CCCGTATCGAATGCAGACTCGGGGTTAAGCCCCGAGCTTTCACATCCGACGTGACAAGCC
GCCTACGAGCTCTTTACGCCCAATAATTCCGGACAACGCTCGCACCCTACGTATTACCGC
GGCTGCTGGCACGTAGTTAGCCGGTGCTTCTTCTGCAGGTACCGTCACTTGCGCTTCTTC
CCTGCTGAAAGAGGTTTACAACCCGAAGGCCGTCATCCCTCACGCGGCGTCGCTGCATCA
GGCTTTCGCCCATTGTGCAATATTCCCCACTGCTGCCTCCCGTAGGAGTCTGGGCCGTGT
CTCAGTCCCAGTGTGGCCGGTCGCCCTCTCAGGCCGGCTACCCGTCGTCGCCGTGGTAGG
CCATTACCCCACCAACAAGCTGATAGGCCGCGGGCTCATCCTTCACCGCCGGAGCTTTTA
ACCCCGCCCCATGAGGGACAGAGTGTTATCCGGTATTAGACCCCGTTTCCAGGGCTTGTC
CCAGAGTGAAGGGCAGATTGCCCACGTGTTACTCACCCGTTCGCCACTAATCCACCCCGA
AGGGCTTCATCGTTCGACTTGCA
>A3_Variovorax_boronicumulans
CCAACCTGCCGTGGTATCGCCCTCCTTGCGGTTAAGCTAACTACTTCTGGCAGAACCCGC
TCCCATGGTGTGACGGGCGGTGTGTACAAGACCCGGGAACGTATTCACCGTGACATTCTG
ATCCACGATTACTAGCGATTCCGACTTCACGCAGTCGAGTTGCAGACTGCGATCCGGACT
ACGACTGGTTTTATGGGATTAGCTCCCCCTCGCGGGTTGGCAACCCTTTGTACCAGCCAT
TGTATGACGTGTGTAGCCCCACCTATAAGGGCCATGAGGACTTGACGTCATCCCCACCTT
CCTCCGGTTTGTCACCGGCAGTCTCATTAGAGTGCCCAACTGAATGTAGCAACTAATGAC
AAGGGTTGCGCTCGTTGCGGGACTTAACCCAAACATCTTCACGACACGAGCTGACGACAG
CCATGCAGCACCTGTGTTACGGTTCTCTTTCGAGCACTAAGCCATCTCTGGCGAATTCCG
TACATGTCAAAGGTGGGTAAGGTTTTTCGCGTTGCATCGAATTAAACCACATTCATCCAC
CGCTTGTGCGGGTCCCCGTCAATTCCTTTGAGTTTCAACCTTGCGGCCGTACTCCCCAGG
CGGTCAACTTCACGCGTTAGCTTCGTTACTGAGTCAGTGAAGACCCAACAACCAGTTGAC
ATCGTTTAGGGCGTGGACTACCAGGGTATCTAATCCTGTTTGCTCCCCACGCTTTCGTGC
ATGAGCGTCAGTACAGGTCCAGGGGATTGCCTTCGCCATCGGTGTTCCTCCGCATATCTA
CGCATTTCACTGCTACACGCGGAATTCCATCCCCCTCTACCGTACTCTAGCTATGCAGTC
ACAGATGCAGTTCCCAGGTTGAGCCCGGGGATTTCACAACTGTCTTACATAACCGCCTGC
GCACGCTTTACGCCCAGTAATTCCGATTAACGCTTGCACCCTACGTATTACCGCGGCTGC
TGGCACGTAGTTAGCCGGTGCTTATTCTTACGGTACCGTCATTAGCCTTCTGTATTAGAA
AAGACCGTTTCGTTCCGTACAAAAGCAGTTTACAACCCGAAGGCCTTCATCCTGCACGCG
GCATGGCTGGATCAGGCTTTCGCCCATTGTCCAAAATTCCCCACTGCTGCCTCCCGTAGG
AGTCTGGGCCGTGTCTCAGTCCCAGGGTGGCTGGTCGTCCTCTCAGACCAGCTACAGATC
GAAGGCTTGGTGAGCCTTTACCTCACCAACTACCTAATCTGCCATCGGCCGCTCCATTCG
CGCAAGGTCTTGCGATCCCCTGCTTTCATCCGTAGATCGTATGCGGTATTAGCACAGCTT
TCGCTGCGTTATCCCCCACGATTGGGCACGTTCCGATGTATTACTCACCCGTTCGCCACT
CGCCGCCAGGATTGCTCCCGCGCTGCCGTTCGACTTGCAT
>A4_Streptomyces_sp.
CACCTTCGACAGCTCCCTCCCACAAGGGGTTGGGCCACCGGCTTCGGGTGTTACCGACTT
TCGTGACGTGACGGGCGGTGTGTACAAGGCCCGGGAACGTATTCACCGCAGCAATGCTGA
TCTGCGATTACTAGCAACTCCGACTTCATGGGGTCGAGTTGCAGACCCCAATCCGAACTG
AGACCGGCTTTTTGAGATTCGCTCCGCCTCGCGGCATCGCAGCTCATTGTACCGGCCATT
GTAGCACGGGTGCAGCCCAAGACATAAGGGGCATGATGACTTGACGTCGTCCCCACCTTC
CTCCGAGTTGACCCCGGCAGTCTCCTGTGAGTCCCCATCACCCCGAAGGGCATGCTGGCA
ACACAGAACAAGGGTTGCGCTCGTTGCGGGACTTAACCCAACATCTCACGACACGAGCTG
ACGACAGCCATGCACCACCTGTCACCCGACCACAAGGGGGGCCGTATCTCTACGGCTTTC
CGGGCGATGTCAAGCCTTGGTAAGGTTCTTCGCGTTGCGTCGAATTAAGCCACATGCTCC
GCTGCTTGTGCGGGCCCCCGTCAATTCCTTTGAGTTTTAGCCTTGCGGCCGTACTCCCCA
GGCGGGGAACTTAATGCGTTAGCTGCGGCACCGACGACGTGGAATGTCGCCAACACCTAG
TTCCCAACGTTTACGGCGTGGACTACCAGGGTATCTAATCCTGTTCGCTCCCCACGCTTT
CGCTCCTCAGCGTCAGTAATGGCCCAGAGATCCGCCTTCGCCACCGGTGTTCCTCCTGAT
ATCTGCGCATTTCACCGCTACACCAGGAATTCCGATCTCCCCTACCACACTCTAGCCTGC
CCGTATCGACTGCAGACCCGGGGTTAAGCCCCGGGCTTTCACAACCGACGCAACAAGCCG
CCTACGAGCTCTTTACGCCCAATAATTCCGGACAACGCTTGCGCCCTACGTATTACCGCG
GCTGCTGGCACGTAGTTAGCCGGCGCTTCTTCTGCAGGTACCGTCACTTTCGCTTCTTCC
CTGCTGAAAGAGGTTTACAACCCGAAGGCCGTCATCCCTCACGCGGCGTCGCTGCATCAG
GCTTTCGCCCATTGTGCAATATTCCCCACTGCTGCCTCCCGTAGGAGTCTGGGCCGTGTC
TCAGTCCCAGTGTGGCCGGTCGCCCTCTCAGGCCGGCTACCCGTCGTCGCCTTGGTAGGC
CATTACCCCACCAACTAGCTGAAAGGCCGCGGGCTCATCCTTCACCGCCGGAGCTTTTAA
CCTTCCCCCATGAGAGAGAAAGTATTATCCGGTATTAGACCCCGTTTCCAGGGCTTGTCC
CAGAGTGAAGGGCAGATTGCCCACGTGTTACTCACCCGTTCGCCACTAATCCACCCCGAA
AGGCTTCATCGTTCGACTTGCATGTTTAAG
>A5_Streptomyces_sp.
CCTTCGAAGCTCCCTCCCACAAGGGGTTGGGCCACCGGCTTCGGGTGTTACCGACTTTCG
TGACGTGACGGGCGGTGTGTACAAGGCCCGGGAACGTATTCACCGCAGCAATGCTGATCT
GCGATTACTAGCAACTCCGACTTCATGGGGTCGAGTTGCAGACCCCAATCCGAACTGAGA
CCGGCTTTTTGAGATTCGCTCCGCCTCGCGGCATCGCAGCTCATTGTACCGGCCATTGTA
GCACGTGTGCAGCCCAAGACATAAGGGGCATGATGACTTGACGTCGTCCCCACCTTCCTC
CGAGTTGACCCCGGCAGTCTCCTGTGAGTCCCCATCACCCCGAAGGGCATGCTGGCAACA
CAGAACAAGGGTTGCGCTCGTTGCGGGACTTAACCCAACATCTCACGACACGAGCTGACG
ACAGCCATGCACCACCTGTATACCGACCACAAGGGGGGCACCATCTCTGATGCTTTCCGG
TATATGTCAAGCCTTGGTAAGGTTCTTCGCGTTGCGTCGAATTAAGCCACATGCTCCGCT
GCTTGTGCGGGCCCCCGTCAATTCCTCTGAGTTTTAGCCTTGCGGCCGTACTCCCCAGGC
GGGGAACTTAATGCGTTAGCTGCGGCACCGACGACGTGGAATGTCGCCAACACCTAGTTC
CCAACGTTTACGGCGTGGACTACCAGGGTATCTAATCCTGTTCGCTCCCCACGCTTTCGC
TCCTCAGCGTCAGTAATGGCCCAGAGATCCGCCTTCGCCACCGGTGTTCCTCCTGATATC
TGCGCATTTCACCGCTACACCAGGAATTCCGATCTCCCCTACCACACTCTAGCTAGCCCG
TATCGAATGCAGACCCGGGGTTAAGCCCCGGGCTTTCACATCCGACGTGACAAGCCGCCT
ACGAGCTCTTTACGCCCAATAATTCCGGACAACGCTTGCGCCCTACGTATTACCGCGGCT
GCTGGCACGTAGTTAGCCGGCGCTTCTTCTGCAGGTACCGTCACTTTCGCTTCTTCCCTG
CTGAAAGAGGTTTACAACCCGAAGGCCGTCATCCCTCACGCGGCGTCGCTGCATCAGGCT
TTCGCCCATTGTGCAATATTCCCCACTGCTGCCTCCCGTAGGAGTCTGGGCCGTGTCTCA
GTCCCAGTGTGGCCGGTCGCCCTCTCAGGCCGGCTACCCGTCGTCGCCTTGGTAGGCCAT
TACCCCACCAACAAGCTGATAGGCCGCGGGCTCATCCTTCACCGCCGGAGCTTTTAACCC
CGTCCCATGCGGGACAGAGTGTTATCCGGTATTAGACCCCGTTTCCAGGGCTTGTCCCAG
AGTGAAGGGCAGATTGCCCACGTGTTACTCACCCGTTCGCCACTAATCCACCCCGAAAGG
CTTCATCGTTCGACTTGCATGTGTTAAGCCCCCC
>A6_Agrobacterium_tumefaciens
TAGCTGCCTCCTTGCGGTTAGCGCACTACCTTCGGGTAAAACCAACTCCCATGGTGTGAC
GGGCGGTGTGTACAAGGCCCGGGAACGTATTCACCGCAGCATGCTGATCTGCGATTACTA
GCGATTCCAACTTCATGCACTCGAGTTGCAGAGTGCAATCCGAACTGAGAAGGCTTTTGG
AGATTAGCTCGACATCGCTGTTCTCGCTGCCCACTGTCACCACCATTGTAGCACGTGGGT
AGCCCAGCCCGTAAGGGCCCATGAGGACTTGACGTCATCCCCACCTTTCCTCTCGGGCTT
ATCACCGGCAGTCCCCTTAGAGTGCCCAACTAAATGCTGGCAACTAAGGGCGAGGGTTGC
GCTCGTTGCGGGACTTAACCCAAACATCTCACGACACGAGCTGACGACAGCCATGCAGCA
CCTGTTCTGGGGCCAGCCTAACTGAAGGACAATGTCTCCACTGCCCAAACCCCGAAAGTC
AAGAGCTGGTAAGGTTCTGCGCGTTGCTTCGAATTAAACCACATGCTCCACCGCTTGTGC
GGGCCCCCGTCAATTCCTTTGAGTTTTAATCTTGCGACCGTACTCCCCAGGCGGAATGTT
TAATGCGTTAGCTGCGCCACCGAACAGTATACTGCCCGACGGCTAACATTCATCGTTTAC
GGCGTGGACTACCAGGGTATCTAATCCTGTTTGCTCCCCACGCTTTCGCACCTCAGCGTC
AGTAATGGACCAGTAAGCCGCCTTCGCCACTGGTGTTCCTCCGAATATCTACGAATTTCA
CCTCTACACTCGGAATTCCACTTACCTCTTCCATACTCAAGATACCCAGTATCAAAGGCA
GTTCCAGAGTTGAGCTCTGGGATTTCACCCCTGACTTAAATATCCGCCTACGTGCGCTTT
ACGCCCAGTAATTCCGAACAACGCTAGCCCCCTTCGTATTACCGCGGCTGCTGGCACGAA
GTTAGCCGGGGCTTCTTCTCCGGATACCGTCATTATCTTCTCCGGTGAAAGAGCTTTACA
ACCCTAAGGCCTTCATCACTCACGCGGCATGGCTGGATCAGGCTTGCGCCCATTGTCCAA
TATTCCCCACTGCTGCCTCCCGTAGGAATTTGGGCCGTGTCTCAGTCCCAATGTGGCTGA
TCATCCTCTCAGAACAGCTATGGATCGTCGCCTTGGTAGGCCTTTACCCCACCAACTAGC
TAATCCAACGCGGGCTCATCAAACCCCGATAAATCTTTCCCCCGTAGGGCGTATGCGGTA
TTAATTCCAGTTTCCCGGAGCTATTCCGCAGGGCACGGTAGATTCCCACGCGTTACTCAC
CCGTCTGCCACTCCCCTTGCGGGGCGTTCGACTTGCATGTGTAAGCCCCCCGA
>A7_Stenotrophomonas_sp.
GGCAGCGCCCTCCCGAAGGTTAAGCTACCTGCTTCTGGTGCAACAAACTCCCATGGTGTG
ACGGGCGGTGTGTACAAGGCCCGGGAACGTATTCACCGCAGCAATGCTGATCTGCGATTA
CTAGCGATTCCGACTTCATGGAGTCGAGTTGCAGACTCCAATCCGGACTGAGATAGGGTT
TCTGGGATTGGCTTGCCCTCGCGGGTTTGCAGCCCTCTGTCCCTACCATTGTAGTACGTG
TGTAGCCCTGGTCGTAAGGGCCATGATGACTTGACGTCATCCCCACCTTCCTCCGGTTTG
TCACCGGCGGTCTCCTTAGAGTTCCCACCATTACGTGCTGGCAACTAAGGACAAGGGTTG
CGCTCGTTGCGGGACTTAACCCAACATCTCACGACACGAGCTGACGACAGCCATGCAGCA
CCTGTGTTCGAGTTCCCGAAGGCACCAATCCATCTCTGGAAAGTTCTCGACATGTCAAGA
CCAGGTAAGGTTCTTCGCGTTGCATCGAATTAAACCACATACTCCACCGCTTGTGCGGGC
CCCCGTCAATTCCTTTGAGTTTCAGTCTTGCGACCGTACTCCCCAGGCGGCGAACTTAAC
GCGTTAGCTTCGATACTGCGTGCCAAATTGCACCCAACATCCAGTTCGCATCGTTTAGGG
CGTGGACTACCAGGGTATCTAATCCTGTTTGCTCCCCACGCTTTCGTGCCTCAGTGTCAG
TGTTGGTCCAGGTAGCTGCCTTCGCCATGGATGTTCCTCCCGATCTCTACGCATTTCACT
GCTACACCGGGAATTCCACTACCCTCTACCACACTCTAGTCGCCCAGTATCCACTGCAAT
TCCCAGGTTGAGCCCAGGGCTTTCACAACAGACTTAAACAACCACCTACGCACGCTTTAC
GCCCAGTAATTCCGAGTAACGCTTGCACCCTTCGTATTACCGCGGCTGCTGGCACGAAGT
TAGCCGGTGCTTATTCTTTGGGTACCGTCAGAACAACCGGGTATTAGCCGACTGCTTTTC
TTTCCCAACAAAAGGGCTTTACAACCCGAAGGCCTTCTTCACCCACGCGGTATGGCTGGA
TCAGGCTTGCGCCCATTGTCCAATATTCCCCACTGCTGCCTCCCGTAGGAGTCTGGACCG
TGTCTCAGTTCCAGTGTGGCTGATCATCCTCTCAGACCAGCTACGGACCGTTCGCCTTGG
TGGGCCTTTACCCCGCCAACTAGCTAATCCGACATCGGCTCATCTATCCGCGCAAGGCCC
GAAGGTCCCCTGCTTTCACCCGAAGGTCGTATGCGGTATTAGCGTAAGTTTCCCTACGTT
ATCCCCCACGAAAAGGTAGATTCCGATGTATTCCTCACCCGTCCGCCACTCGCCACCCAT
AAGAGCAAGCTCTTACTGTGCTGCCGTTCGACTGCATGT
>A8_Ensifer_sp.
GGAGTGTACAAGGCCCGGGAACGTATTCACCGCAGCAGGCTGATCTGCGATTACAAGCGT
ATTCCAACTTCATGAACTCGAGTTGCAGAGTGCAATCCGAACTGAGATGGCTTTTGGAGA
ATAACTCGACCTCCCGGTCTCGCTGCCCACTGTCACCACCATTGGAGCACGAGGGGAGCC
CAACCCGTAAGGGCCATGAAGACTTGACGTCATCCCCACCTTCCTCTCGGCTTATCACCG
GCAGTCCCCTTAGAGTGCCCAACTAAATGCGGGCAACTAAAGGCGAAGGTTGCGCTCGTT
GCGGGACTTAACCCAACATCTCACGACACGAGCTGACGACAGCCATGCACCACCTGTCTC
CGATCCAGCCGAACTGAAGGAATACATCTCTGTAATCCGCAATCGGGATGACAAGGGCTG
GAAAGGTTCTGCGCGTTGCTTCAAATTAAACCACATGCTCCACCGCTTGTGCGGGCCCCC
GTCAATTCCTTTGAGTTATAATCTTGCGACCGTACTCCCCAGGCGGAATGTTTAATGCGT
TAGCTGCGCCACCGAACACTAAACTGCCCGACGGCTAACATTCATCGTTTACGGCGGGAA
CTACCAGGGTATCTAATCCTGTTTGCTCCCCACGCTTTCGAACCTCAGCGTCAGTAATGG
ACCAGTGAGCCGCCTTCGCCACTGGGTGTTCCTCCGAATATCTACGAATTTCACCTCTAC
ACTCGGAATTCCACTCACCTCTTCCATACTCTAGACACCCAGTATCAAAGGCAGTTCCAG
AGTTGAGCTCTGGGATTTCACCCCTGACTTAAATGTCCGCCTACGTGCGCTTTACGCCCA
GTAATTCCGAACAACGCTAGCCCCCTTCGTATTACCGCGGCTGCTGGCACGAAGTTAGCC
GGGGCTTCTTCTCCGGTTACCGTCATTATCTTCACCGGTGAAAGAGCTTTACAACCCTAG
GGCCTTCATCACTCACGCGGCATGGCTGGATCAGGCTTGCGCCCATTGTCCAATATTCCC
CACTGCTGCCTCCCGTAGGAGTTTGGGCCGTGTCTCAGTCCCAATGTGGCTGATCATCCT
CTCAGACCAGCTATGGATCGTCGCCTTGGTAGGCCTTTACCCCACCAACTAGCTAATCCA
ACGCGGGCTCATCCTTTCCCGATAAATCTTTCCCCCGAAGGGCTCATACGGTATTAGCAC
ACGTTTCCATGCGTTATTCCGTAGAAAAGGGTAGATTCCCACGCGTTACTCACCCGTCTG
CCGCTCCCCTTGCGGGGCGCTCGACTGCA
>A9_Agrobacterium_tumefaciens
ACTACCGGTGGTTAGCTGCCTCCTTGCGGTTAGCGCACTACCTTCGGGTAAACCAACTCC
CATGGTGTGACGGGCGGTGTGTACAAGGCCCGGGAACGTATTCACCGCAGCATGCTGATC
TGCGATTACTAGCGATTCCAACTTCATGCACTCGAGTTGCAGAGTGCAATCCGAACTGAG
AAGGCTTTTGGAGATTAGCTCGACATCGCTGTCTCGCTGCCCACTGTCACCACCAATGTT
AGCACGTGTGTAGCCCAGCCCGTAAGGGCCATGAGGACTTGACGTTCATTCCCCACCTTC
CTCCCGGCTTATCACCGGCAGTCCCCTTAGAGTGCCCAACTAAATGCTGGCAACTAAGGG
CGAGGGTTGCGCTCGTTGCGGGACTTAACCCAAACATCTCACGACACGAGCTGACGACAG
CCATGCAGCACCTGTTCTGGGGCCAGCCTAACTGAAGGACAATGTCTCCACTGCCCAAAC
CCCGAATGTCAAGAGCTGGTAAGGTTCTGCGCGTTGCTTCGAATTAAACCACATGCTCCA
CCGCTTGTGCGGGCCCCCGTCAATTCCTTTGAGTTTTAATCTTGCGACCGTACTCCCCAG
GCGGAATGTTTAATGCGTTAGCTGCGCCACCGAACAGTATACTGCCCGACGGCTAACATT
CATCGTTTACGGCGTGGACTACCAGGGTATCTAATCCTGTTTGCTCCCCACGCTTTCGCA
CCTCAGCGTCAGTAATGGACCAGTAAGCCGCCTTCGCCACTGGTGTTCCTCCGAATATCT
ACGAATTTCACCTCTACACTCGGAATTCCACTTACCTCTTCCATACTCAAGATACCCAGT
ATCAAAGGCAGTTCCAGAGTTGAGCTCTGGGATTTCACCCCTGACTTAAATATCCGCCTA
CGTGCGCTTTACGCCCAGTAATTCCGAACAACGCTAGCCCCCTTCGTATTACCGCGGCTG
CTGGCACGAAGTTAGCCGGGGCTTCTTCTCCGGATACCGTCATTATCTTCTCCGGTGAAA
GAGCTTTACAACCCTAAGGCCTTCATCACTCACGCGGCATGGCTGGATCAGGCTTGCGCC
CATTGTCCAATATTCCCCACTGCTGCCCCCCGTAGGAATTTGGGCCGTGTCTCAGTCCCA
ATGTGGCTGATCATCCTCTCAGACAAGCTATGGATCGTCGCCTTGGTAGGCCTTTACCCC
ACCAACTAGCTAATCCAACGCGGGCTCATCATACCCCGATAAATCTTTCCCCCGTAGGGC
GTATGCGGTATTAATTCCAGTTTCCCGGAGCTATTCCGCAGGGCACGGTAGATTCCCACG
CGTTACTCACCCGTCTGCCACTCCCCTTGCGGGGCGTTCGACTTGCATGTGTAAGCC
>A10_Bacillus_sp.
GTCACTTAGGCGGCTGGGCTCCATAAAGGTTTACCTCACCGACTTCGGGTGTTACAAACT
CTCGTGGTGTGACGGGCGGTGTGTACAAGGCCCGGGAACGTATTCACCGCGGCATGCTGA
TCCGCGATTACTAGCGATTCCGGCTTCATGTAGGCGAGTTGCAGCCTACAATCCGAACTG
AGAATGGCTTTATGGGATTCGCTTACCTTCGCAGGTTTGCAGCCCTTTGTACCATCCATT
GTAGCACGTGTGTAGCCCAGGTCATAAGGGGCATGATGATTTGACGTCATCCCCACCTTC
CTCCGGTTTGTCACCGGCAGTCACCTTAGAGTGCCCAACTGAATGCTGGCAACTAAGATC
AAGGGTTGCGCTCGTTGCGGGACTTAACCCAACATCTCACGACACGAGCTGACGACAACC
ATGCACCACCTGTCACTCTGTCCCCCGAAGGGGAAAGCCCTATCTCTAGGGTTGTCAGAG
GATGTCAAGACCTGGTAAGGTTCTTCGCGTTGCTTCGAATTAAACCACATGCTCCACCGC
TTGTGCGGGCCCCCGTCAATTCCTTTGAGTTTCAGCCTTGCGGCCGTACTCCCCAGGCGG
AGTGCTTAATGCGTTAGCTGCAGCACTAAAGGGCGGAAACCCTCTAACACTTAGCACTCA
TCGTTTACGGCGTGGACTACCAGGGTATCTAATCCTGTTTGCTCCCCACGCTTTCGCGCC
TCAGTGTCAGTTACAGACCAGAAAGTCGCCTTCGCCACTGGTGTTCCTCCAAATCTCTAC
GCATTTCACCGCTACACTTGGAATTCCACTTTCCTCTTCTGCACTCAAGTTCCCCAGTTT
CCAATGACCCTCCACGGTTGAGCCGTGGGCTTTCACATCAGACTTAAGGAACCACCTGCG
CGCGCTTTACGCCCAATAATTCCGGACAACGCTTGCCACCTACGTATTACCGCGGCTGCT
GGCACGTAGTTAGCCGTGGCTTTCTGGTTAGGTACCGTCAAGGTACCAGCAGTTACTCTG
GTACTTGTTCTTCCCTAACAACAGAACTTTACGACCCGAAGGCCTTCTTCGTTCACGCGG
CGTTGCTCCGTCAGACTTTCGTCCATTGCGGAAGATTCCCTACTGCTGCCTCCCGTAGGA
GTCTGGGCCGTGTCTCAGTCCCAGTGTGGCCGATCACCCTCTCAGGTCGGCTACGCATCG
TCGCCTTGGTGAGCCATTACCTCACCAACTAGCTAAGGCGCCGCGGGCCCATCTATAAGT
GAAAGCGTAAACCGTCTTTCCATCTTCTCTCATGCGAGAAAAGAACGTATCCGGTATTAG
CTCCGGTTTCCCGAAGTTATCCCAGTCTTATAGGCAGGTTGCCCACGTGTTACTCACCCG
TCCGCCGCTAATCTCAGGGAGCAAGCTCCCATCGATCGCTCGACTTGCA
>A11_Pseudomonas_brassicacearum
ATGCAAGTCGAGCGGTAGAGAGGTGCTTGCACCTCTTGAGAGCGGCGGACGGGTGAGTAA
TGCCTAGGAATCTGCCTGGTAGTGGGGGATAACGCTCGGAAACGGACGCTAATACCGCAT
ACGTCCTACGGGAGAAAGCAGGGGACCTTCGGGCCTTGCGCTATCAGATGAGCCTAGGTC
GGATTAGCTAGTTGGTGGGGTAATGGCTCACCAAGGCGACGATCCGTAACTGGTCTGAGA
GGATGATCAGTCACACTGGAACTGAGACACGGTCCAGACTCCTACGGGAGGCAGCAGTGG
GGAATATTGGACAATGGGCGAAAGCCTGATCCAGCCATGCCGCGTGTGTGAAGAAGGTCT
TCGGATTGTAAAGCACTTTAAGTTGGGAGGAAGGGCATTAACCTAATACGTTAGTGTTTT
GACGTTACCGACAGAATAAGCACCGGCTAACTCTGTGCCAGCAGCCGCGGTAATACAGAG
GGTGCAAGCGTTAATCGGAATTACTGGGCGTAAAGCGCGCGTAGGTGGTTCGTTAAGTTG
GATGTGAAATCCCCGGGCTCAACCTGGGAACTGCATTCAAAACTGTCGAGCTAGAGTATG
GTAGAGGGTGAGTGGAATTTCATGTGTAGCGGTGAAATGCGTAGATATAGGAAGGAACAC
CAGTGGCGAAGGCGACCACCTGGACTGATACTGACACTGAGGTGCGAAAGCGTGGGGAGC
AAACAGGATTAGATACCCTGGTAGTCCACGCCGTAAACGATGTCAACTAGCCGTTGGGAG
CCTTGAGCTCTTAGTGGCGCAGCTAACGCATTAAGTTGACCGCCTGGGGAGTACGGCCGC
AAGGTTAAAACTCAAATGAATTGACGGGGGCCCGCACAAGCGGTGGAGCATGTGGTTTAA
TTCGAAGCAACGCGAAGAACCTTACCAGGCCTTGACATCCAATGAACTTTCCAGAGATGG
ATTGGTGCCTTCGGGAACATTGAGACAGGTGCTGCATGGCTGTCGTCAGCTCGTGTCGTG
AGATGTTGGGTTAAGTCCCGTAACGAGCGCAACCCTTGTCCTTAGTTACCAGCACGTTAT
GGTGGGCACTCTAAGGAGACTGCCGGTGACAAACCGGAGGAAGGTGGGGATGACGTCAAG
TCATCATGGCCCTTACGGCCTGGGCTACACACGTGCTACAATGGTCGGTACAGAGGGTTG
CCAAGCCGCGAGGTGGAGCTAATCCCACAAAACCGATCGTAGTCCGGATCGCAGTCTGCA
ACTCGACTGCGTGAAGTCGGAATCGCTAGTAATCGCGAATCAGAATGTCGCGGTGAATAC
GTTCCCGGGCCTTGTACACACCGCCCGTCACACCATGGGAGTGGGTTGCACCAGAAGTAG
CTAGTCTAACCTTCGGGAGGACGGTA
>A12_Stenotrophomonas_sp.
GGGTGGCTAACACATGCAAGTCGAACGGCAGCACAGAGGAGCTTGCTCCTTGGGTGGCGA
GTGGCGGACGGGTGAGGAATACATCGGAATCTACTTTTTCGTGGGGGATAACGTAGGGAA
ACTTACGCTAATACCGCATACGACCTACGGGTGAAAGCAGGGGACCTTCGGGCCTTGCGC
GATTGAATGAGCCGATGTCGGATTAGCTAGTTGGCGGGGTAAAGGCCCACCAAGGCGACG
ATCCGTAGCTGGTCTGAGAGGATGATCAGCCACACTGGAACTGAGACACGGTCCAGACTC
CTACGGGAGGCAGCAGTGGGGAATATTGGACAATGGGCGCAAGCCTGATCCCAGCCATAC
CGCGTGGGTGAAGAAGGCCTTCGGGTTGTAAAGCCCTTTTGTTGGGAAAGAAATCCAGCC
GGGCTAATACCTGGTTGGGATGACGGTACCCAAAGAATAAGCACCGGCTAACTTCGTGCC
AGCAGCCGCGGTAATACGAAGGGTGCAAGCGTTACTCGGAATTACTGGGCGTAAAGCGTG
CGTAGGTGGTTGTTTAAGTCTGTTGTGAAAGCCCTGGGCTCAACCTGGGAACTGCAGTGG
AAACTGGACAACTAGAGTGTGGTAGAGGGTAGCGGAATTCCCGGTGTAGCAGTGAAATGC
GTAGAGATCGGGAGGAACATCCATGGCGAAGGCAGCTACCTGGACCAACACTGACACTGA
GGCACGAAAGCGTGGGGAGCAAACAGGATTAGATACCCTGGTAGTCCACGCCCTAAACGA
TGCGAACTGGATGTTGGGTGCAATTTGGCACGCAGTATCGAAGCTAACGCGTTAAGTTCG
CCGCCTGGGGAGTACGGTCGCAAGACTGAAACTCAAAGGAATTGACGGGGGCCCGCACAA
GCGGTGGAAGTATGTGGTTTAATTCGATGCAACGCGAAGAACCTTACCTGGCCTTGACAT
GTCGAGAACTTTCCAGAAGATGGATTGGTGCCTTCGGGAACTCGAACACAGGTGCTGCAT
GGCTGTCGTCAGCTCGTGTCGTGAGATGTTTGGGTTAAGTCCCGCAACGAGCGCAACCCT
TGTCCTTAGTTGCCAGCACGTAATGGTGGGAACTCTAAGGAGACCGCCGGTGACAAACCG
GAGAAAAGGGTGGGAATAACGTCAAGTCATCATGGCCCTTACGGCCAGGGCTACACACGT
ACTACAATGGTAGGGACAAAGGGCTGCAAGCCGGCGACGGTAAGCCAATCCCAGAAACCC
TATCTCAGTCCGGATTGGAGTCTGCAACTCGACTCCATGAAGTCGGAATCGCTAGTAATC
GCAGATCAGCATTGCTGCGGTGAATACGTTCCCGGGCCTTGTACACACCGCCCGTCACAC
CATGGGAGTTTGTTGCACCAGAAGCAGGTAGCTTAACCTTCGGGAGGGCGCTG
>B1_Variovorax_sp.
>B2_Pseudomonas sp.
>B3_Pseudomonas_sp.
TGCAAGTCGAGCGGTAGAGAGAAGCTTGCTTCTCTTGAGAGCGGCGGACGGGTGAGTAAT
GCCTAGGAATCTGCCTGGTAGTGGGGGATAACGCTCGGAAACGGACGCTAATACCGCATA
CGTCCTACGGGAGAAAGCAGGGGACCTTCGGGCCTTGCGCTATCAGATGAGCCTAGGTCG
GATTAGCTAGTTGGTGAGGTAATGGCTCACCAAGGCGACGATCCGTAACTGGTCTGAGAG
GATGATCAGTCACACTGGAACTGAGACACGGTCCAGACTCCTACGGGAGGCAGCAGTGGG
GAATATTGGACAATGGGCGAAAGCCTGATCCAGCCATGCCGCGTGTGTGAAGAAGGTCTT
CGGATTGTAAAGCACTTTAAGTTGGGAGGAAGGGCATTAACCTAATACGTTGGTGTCTTG
ACGTTACCGACAGAATAAGCACCGGCTAACTCTGTGCCAGCAGCCGCGGTAATACAGAGG
GTGCAAGCGTTAATCGGAATTACTGGGCGTAAAGCGCGCGTAGGTGGTTCGTTAAGTTGG
ATGTGAAATCCCCGGGCTCAACCTGGGAACTGCATTCAAAACTGACGAGCTAGAGTATGG
TAGAGGGTGGGTGGAATTTCCTGTGTAGCGGTGAAATGCGTAGATATAGGAAGGAACACC
AGTGGCGAAGGCGACCACCTGGACTGATACTGACACTGAGGTGCGAAAGCGTGGGGAGCA
AACAGGATTAGATACCCTGGTAGTCCACGCCGTAAACGATGTCAACTAGCCGTTGGGAGC
CTTGAGCTCTTAGTGGCGCAGCTAACGCATTAAGTTGACCGCCTGGGGAGTACGGCCGCA
AGGTTAAAACTCAAATGAATTGACGGGGGCCCGCACAAGCGGTGGAGCATGTGGTTTAAT
TCGAAGCAACGCGAAGAACCTTACCAGGCCTTGACATCCAATGAACTTTCCAGAGAATGG
ATTGGTGCCTTCGGGAACATTGAGACAGGTGCTGCATGGCTGTCGTCAGCTCGTGTCGTG
AGATGTTTGGGTTAAGTCCCGTAACGAGCGCAACCCTTGTCCTTAGTTACCAGCACGTAA
TGGTGGGCACTCTAAGGAGACTGCCGGTGACAAACCGGAGGAAGGTGGGGATGACGTCAA
GTCATCATGGCCCTTACGGCCTGGGCTACACACGTGCTACAATGGTCGGTACAGAGGGTT
GCCAAGCCGCGAGGTGGAGCTAATCCCAGAAAACCGATCGTAGTCCGGATCGCAGTCTGC
AACTCGACTGCGTGAAGTCGGAATCGCTAGTAATCGCGAATCAGAATGTCGCGGTGAATA
CGTTCCCGGGCCTTGTACACACCGCCCGTCACACCATGGGAGTGGGTTGCACCAGAAGTA
GCTAGTCTAACCTTCGGGAGGACGGTA
>B4_Brevundimonas_sp.
TGCAAGTCGAACGAACTCTTCGGAGTTAGTGGCGGAGGGTGAGTAACACGTGGGAACGTG
CCTTTTGGTTCGGAATAACTCAGGGAAACTTGTGCTAATACCGAATGTGCCCTTCGGGGG
AAAGATTTATCGCCATTAGAGCGGCCCGCGTCTGATTAGCTAGTTGGTGAGGTAAAGGCT
CACCAAGGCGACGATCAGTAGCTGGTCTGAGAGGATGATCAGCCACATTGGGACTGAGAC
ACGGCCCAAACTCCTACGGGAGGCAGCAGTGGGGAATCCTGCGCAATGGGCGAAAGCCTG
ACGCAGCCATGCCGCGTGAATGATGAAGGTCTTAGGATTGTAAAATTCTTTCACCGGGGA
CGATAATGACGGTACCCGGAGAAGAAGCCCCGGCCAAATTCGTGCCAGCAGCCGCGGTAA
TACGAAGGGGGCCAGCGTTGCTCGGAATTACTGGGCGTAAAGGGAGCGTAGGCGGACATT
TAAGTCAGGGGTGAAATCCCGGGGCTCAACCTCGGAATTGCCTTTGATACTGGGTGTCTT
GAGTATGAGAGAGGTATGTGGAACTCCGAGTGTAGAGGTGAAATTCGTAGATATTCGGAA
GAACACCAGTGGCGAAGGCGACATACTGGCTCATTACTGACGCTGAGGCTCGAAAGCGTG
GGGAGCAAACAGGATTAGATACCCTGGTAGTCCACGCCGTAAACGATGATTGCTAGTTGT
CGGGATGCATGCATTTCGGTGACGCAGCTAACGCATTAAGCAATCCGCCTGGGGAGTACG
GTCGCAAGATTAAAACTCAAAGGAATTGACGGGGGCCCGCACAAGCGGTGGAGCATGTGG
TTTAATTCGAAGCAACGCGCAGAACCTTACCACCTTTTGACATGCCTGGACCGCCAGAGA
GATCTGGCTTTCTCTTCGGAGACTAGGACACAGGTGCTGCATGGCTGTCGTCAGCTCGTG
TCGTGAGATGTTGGGTTAAGTCCCGCAACGAGCGCAACCCTCGCCATTAGTTGCCATCAT
TTAGTTGGGAACTCTAATGGGACTGCCGGTGCTAACCCGGAGGAAGGGTGGGGATGACGT
CAAGTCCTCAGGGCCCTTACAGGGTGGGCTACACACGTGCTACAATGGCGACTACAGAGG
GTTAATCCTTAAAAGTCGTCTCAGTTCGGATTGTCCTCTGCAACTCGAGGGCATGAAGTT
GGAATCGCTAGTAATCGCGGATCAGCATGCCGCGGTGAATACGTTCCCGGGCCTGTACAC
ACCGCCCGTCACACCATGGGAGTTGTTCTACCCGAAGGCGCTGCGCTGACCGCAAGGGGC
AGGGCAAACCCCCCG
>B5_Streptomyces_sp.
CTTTACCATGCAAGTCGAACGATGAAGCCCTTCGGGGTGGATTAGTGGCGAACGGGTGAG
TAACACGTGGGCAATCTGCCCTTCACTCTGGGACAAGCCCTGGAAACGGGGTCTAATACC
GGATAACACTCTGTCCCGCATGGGACGGGGTTAAAAGCTCCGGCGGTGAAGGATGAGCCC
GCGGCCTATCAGCTTGTTGGTGGGGTAATGGCCTACCAAGGCGACGACGGGTAGCCGGCC
TGAGAGGGCGACCGGCCACACTGGGACTGAGACACGGCCCAGACTCCTACGGGAGGCAGC
AGTGGGGAATATTGCACAATGGGCGAAAGCCTGATGCAGCGACGCCGCCTGAGGGATGAC
GGCCTTCGGGTTGTAAACCTCTTTCAGCAGGGAAGAAGCGAAAGTGACGGTACCTGCAGA
AGAAGCGCCGGCTAACTACGTGCCAGCAGCCGCGGTAATACGTAGGGCGCAAGCGTTGTC
CGGAATTATTGGGCGTAAAGAGCTCGTAGGCGGCTTGTCACGTCGGATGTGAAAGCCCGG
GGCTTAACCCCGGGTCTGCATTCGATACGGGCTAGCTAGAGTGTGGTAGGGGAGATCGGA
ATTCCTGGTGTAGCGGTGAAATGCGCAGATATCAGGAGGAACACCGGTGGCGAAGGCGGA
TCTCTGGGCCATTACTGACGCTGAGGAGCGAAAGCGTGGGGAGCGAACAGGATTAGATAC
CCTGGTAGTCCACGCCGTAAACGTTGGGAACTAGGTGTTGGCGACATTCCACGTCGTCGG
TGCCGCAGCTAACGCATTAAGTTCCCCGCCTGGGGAGTACGGCCGCAAGGCTAAAACTCA
AAGGAATTGACGGGGGCCCGCACAAGCAGCGGAGCATGTGGCTTAATTCGACGCAACGCG
AAGAACCTTACCAAGGCTTGACATATACCGGAAAGCATCAGAGATGGTGCCCCCCTTGTG
GTCGGTATACAGGTGGTGCATGGCTGTCGTCAGCTCGTGTCGTGAGATGTTGGGTTAAGT
CCCGCAACGAGCGCAACCCTTGTTCTGTGTTGCCAGCATGCCCTTCGGGGTGATGGGGAC
TCACAGGAGACTGCCGGGGTCAACTCGGAGGAAGGTGGGGACGACGTCAAGTCATCATGC
CCCTTATGTCTTGGGCTGCACACGTGCTACAATGGCCGGTACAATGAGCTGCAATGCCCC
GAGGCGGAACGAATCTCAAAAAGCCGGTCTCAGTTCGGATTGGGGTCTGCAACTCGACCC
CATGAAGTCGGAGTTGCTAGTAATCGCAGATCAGCATTGCTGCGGTGAATACGTTCCCGG
GCCTTGTACACACCGCCCGTCACGTCACGAAAGTCGGTAACACCCGAAGCCGGTGGCCCA
ACCCCTTGTGGAGGGAGCGTCGAAG
>B6_Agrobacterium_tumefaciens
GGTTAGCTGCCTCCTTGCGGTTAGCGCACTACCTTCGGGTAAACCAACTCCCATGGTGTG
ACGGGCGGTGTGTACAAGGCCCGGGAACGTATTCACCGCAGCATGCTGATCTGCGATTAC
TAGCGATTCCAACTTCATGCACTCGAGTTGCAGAGTGCAATCCGAACTGAGATGGCTTTT
GGAGATTAGCTCGACATCGCTGTCTCGCTGCCCACTGTCACCACCATTGTAGCACGTGTG
TAGCCCAGCCCGTAAGGGCCATGAGGACTTGACGTCATCCCCACCTTCCTCTCGGCTTAT
CACCGGCAGTCCCCTTAGAGTGCCCAACTAAATGCTGGCAACTAAGGGCGAGGGTTGCGC
TCGTTGCGGGACTTAACCCAACATCTCACGACACGAGCTGACGACAGCCATGCAGCACCT
GTTCTGGGGCCAGCCTAACTGAAGGACAATGTCTCCACTGCCCAAACCCCGAATGTCAAG
AGCTGGTAAGGTTCTGCGCGTTGCTTCGAATTAAACCACATGCTCCACCGCTTGTGCGGG
CCCCCGTCAATTCCTTTGAGTTTTAATCTTGCGACCGTACTCCCCAGGCGGAATGTTTAA
TGCGTTAGCTGCGCCACCGAACAGTATACTGCCCGACGGCTAACATTCATCGTTTACGGC
GTGGACTACCAGGGTATCTAATCCTGTTTGCTCCCCACGCTTTCGCACCTCAGCGTCAGT
AATGGACCAGTAAGCCGCCTTCGCCACTGGTGTTCCTCCGAATATCTACAAATTTCACCT
CTACACTCGGAATTCCACTTACCTCTTCCATACTCAAGATACCCAGTATCAAAGGCAGTT
CCAGAGTTGAGCTCTGGGATTTCACCCCTGACTTAAATATCCGCCTACGTGCGCTTTACG
CCCAGTAATTCCGAACAACGCTAGCCCCCTTCGTATTACCGCGGCTGCTGGCACGAAGTT
AGCCGGGGCTTCTTCTCCGGATACCGTCATTATCTTCTCCGGTGAAAGAGCTTTACAACC
CTAAGGCCTTCATCACTCACGCGGCATGGCTGGATCAGGCTTGCGCCCATTGTCCAATAT
TCCCCACTGCTGCCTCCCGTAGGAGTTTGGGCCGTGTCTCAGTCCCAATGTGGCTGATCA
TCCTCTCAGACCAGCTATGGATCGTCGCCTTGGTAGGCCTTTACCCCACCAACTAGCTAA
TCCAACGCGGGCTCATCATACCCCGATAAATCTTTCCCCCGTAGGGCGTATGCGGTATTA
ATTCCAGTTTCCCGGAGCTATTCCGCAGGGCACGGTAGATTCCCACGCGTTACTCACCCG
TCTGCCACTCCCCATGCGGGCGTTCGA
>B7_Streptomyces_sp.
TGCAAGTCGAACGATGAAGCCCTTCGGGGTGGATTAGTGCGAACGGGTGAGTAACACGTG
GGCAATCTGCCCTTCACTCTGGGACAAGCCCTGGAAACGGGGTCTAATACCGGATAACAC
TCTGTCCCGCATGGGACGGGGTTAAAAGCTCCGGCGGTGAAGGATGAGCCCGCGGCCTAT
CAGCTTGTTGGTGGGGTAATGGCCTACCAAGGCGACGACGGGTAGCCGGCCTGAGAGGGC
GACCGGCCACACTGGGACTGAGACACGGCCCAGACTCCTACGGGAGGCAGCAGTGGGGAA
TATTGCACAATGGGCGAAAGCCTGATGCAGCGACGCCGCCTGAGGGATGACGGCCTTCGG
GTTGTAAACCTCTTTCAGCAGGGAAGAAGCGAAAGTGACGGTACCTGCAGAAGAAGCGCC
GGCTAACTACGTGCCAGCAGCCGCGGTAATACGTAGGGCGCAAGCGTTGTCCGGAATTAT
TGGGCGTAAAGAGCTCGTAGGCGGCTTGTCACGTCGGATGTGAAAGCCCGGGGCTTAACC
CCGGGTCTGCATTCGATACGGGCTAGCTAGAGTGTGGTAGGGGAGATCGGAATTCCTGGT
GTAGCGGTGAAATGCGCAGATATCAGGAGGAACACCGGTGGCGAAGGCGGATCTCTGGGC
CATTACTGACGCTGAGGAGCGAAAGCGTGGGGAGCGAACAGGATTAGATACCCTGGTAGT
CCACGCCGTAAACGTTGGGAACTAGGTGTTGGCGACATTCCACGTCGTCGGTGCCGCAGC
TAACGCATTAAGTTCCCCGCCTGGGGAGTACGGCCGCAAGGCTAAAACTCAAAGGAATTG
ACGGGGGCCCGCACAAGCAGCGGAGCATGTGGCTTAATTCGACGCAACGCGAAGAACCTT
ACCAAGGCTTGACATATACCGGAAAGCATCAGAGATGGTGCCCCCCTTGTGGTCGGTATA
CAGGTGGTGCATGGCTGTCGTCAGCTCGTGTCGTGAGATGTTGGGTTAAGTCCCGCAACG
AGCGCAACCCTTGTTCTGTGTTGCCAGCATGCCCTTCGGGGTGATGGGGACTCACAGGAG
ACTGCCGGGGTCAACTCGGAGGAAGGTGGGGACGACGTCAAGTCATCATGCCCCTTATGT
CTTGGGCTGCACACGTGCTACAATGGCCGGTACAATGAGCTGCGATGCCGCGAGGCGGAG
CGAATCTCAAAAAGCCGGTCTCAGTTCGGATTGGGGTCTGCAACTCGACCCCATGAAGTC
GGAGTTGCTAGTAATCGCAGATCAGCATTGCTGCGGTGAATACGTTCCCGGGCCTTGTAC
ACACCGCCCGTCACGTCACGAAAGTCGGTAACACCCGAAGCCGGTGGCCCAACCCCTTGT
GGGAGGGAGC
>B8_Variovorax_boronicumulans
ATCGCCCTCCTTGCGGTTAAGCTAACTACTTCTGGCAGAACCCGCTCCCATGGTGTGACG
GGCGGTGTGTACAAGACCCGGGAACGTATTCACCGTGACATTCTGATCCACGATTACTAG
CGATTCCGACTTCACGCAGTCGAGTTGCAGACTGCGATCCGGACTACGACTGGTTTTATG
GGATTAGCTCCCCCTCGCGGGTTGGCAACCCTTTGTACCAGCCATTGTATGACGTGTGTA
GCCCCACCTATAAGGGCCATGAGGACTTGACGTCATCCCCACCTTCCTCCGGTTTGTCAC
CGGCAGTCTCATTAGAGTGCCCAACTGAATGTAGCAACTAATGACAAGGGTTGCGCTCGT
TGCGGGACTTAACCCAACATCTCACGACACGAGCTGACGACAGCCATGCAGCACCTGTGT
TACGGTTCTCTTTCGAGCACTAAGCCATCTCTGGCGAATTCCGTACATGTCAAAGGTGGG
TAAGGTTTTTCGCGTTGCATCGAATTAAACCACATCATCCACCGCTTGTGCGAGTCCCCG
TCAATTCCTTTGAGTTTCAACCTTGCGGCCGTACTCCCCAGGCGGTCAACTTCACGCGTT
AGCTTCGTTACTGAGTCAGTGAAGACCCAACAACCAGTTGACATCGTTTAGGGCGTGGAC
TACCAGGGTATCTAATCCTGTTTGCTCCCCACGCTTTCGTGCATGAGCGTCAGTACAGGT
CCAGGGGATTGCCTTCGCCATCGGTGTTCCTCCGCATATCTACGCATTTCACTGCTACAC
GCGGAATTCCATCCCCCTCTACCGTACTCTAGCTATGCAGTCACAGATGCAGTTCCCAGG
TTGAGCCCGGGGATTTCACAACTGTCTTACATAACCGCCTGCGCACGCTTTACGCCCAGT
AATTCCGATTAACGCTTGCACCCTACGTATTACCGCGGCTGCTGGCACGTAGTTAGCCGG
TGCTTATTCTTACGGTACCGTCATTAGCCTTCTGTATTAGAAAAGACCGTTTCGTTCCGT
ACAAAAGCAGTTTACAACCCGAAGGCCTTCATCCTGCACGCGGCATGGCTGGATCAGGCT
TTCGCCCATTGTCCAAAATTCCCCACTGCTGCCTCCCGTAGGAGTCTGGGCCGTGTCTCA
GTCCCAGTGTGGCTGGTCGTCCTCTCAGACCAGCTACAGATCGAAGGCTTGGTGAGCCTT
TACCTCACCAACTACCTAATCTGCCATCGGCCGCTCCATTCGCGCAAGGTCTTGCGATCC
CCTGCTTTCATCCGTAGATCGTATGCGGTATTAGCACAGCTTTCGCTGCGTTATCCCCCA
CGATTGGGCACGTT
>B9_Microbacterium_sp.
>B10_Pseudomonas_fluorescens
GGGCGGCCTAACACATGCAAGTCGAGCGGATGAGAGGAGCTTGCTCCTGGATTCAGCGGC
GGACGGGTGAGTAATGCCTAGGAATCTGCCTGGTAGTGGGGGACAACGTTTCGAAAGGAA
CGCTAATACCGCATACGTCCTACGGGAGAAAGCAGGGGACCTTCGGGCCTTGCGCTATCA
GATGAGCCTAGGTCGGATTAGCTAGTTGGTGAGGTAATGGCTCACCAAGGCGACGATCCG
TAACTGGTCTGAGAGGATGATCAGTCACACTGGAACTGAGACACGGTCCAGACTCCTACG
GGAGGCAGCAGTGGGGAATATTGGACAATGGGCGAAAGCCTGATCCAGCCATGCCGCGTG
TGTGAAGAAGGTCTTCGGATTGTAAAGCACTTTAAGTTGGGAGGAAGGGCAGTAACTTAA
TACGTTGCTGTTTTGACGTTACCGACAGAATAAGCACCGGCTAACTCTGTGCCAGCAGCC
GCGGTAATACAGAGGGTGCAAGCGTTAATCGGAATTACTGGGCGTAAAGCGCGCGTAGGT
GGTTCGTTAAGTTGGATGTGAAATCCCCGGGCTCAACCTGGGAACTGCATTCAAAACTGT
CGAGCTAGAGTATGGTAGAGGGTGGTGGAATTTCCTGTGTAGCGGTGAAATGCGTAGATA
TAGGAAGGAACACCAGTGGCGAAGGCGACCACCTGGACTGATACTGACACTGAGGTGCGA
AAGCGTGGGGAGCAAACAGGATTAGATACCCTGGTAGTCCACGCCGTAAACGATGTCAAC
TAGCCGTTGGGAGCCTTGAGCTCTTAGTGGCGCAGCTAACGCATTAAGTTGACCGCCTGG
GGAGTACGGCCGCAAGGTTAAAACTCAAATGAATTGACGGGGGCCCGCACAAGCGGTGGA
GCATGTGGTTTAATTCGAAGCAACGCGAAGAACCTTACCAGGCCTTGACATCCAATGAAC
TTTCCAGAGATGGATTGGTGCCTTCGGGAACATTGAGACAGGTGCTGCATGGCTGTCGTC
AGCTCGTGTCGTGAGATGTTTGGGTTAAGTCCCGTAACGAGCGCAACCCTTGTCCTTAGT
TACCAGCACGTTATGGTGGGCACTCTAAGGAGACTGCCGGTGACAAACCGAGAAGAAGGT
GGGGGATGAACTCAAGTCATCATGGCCCTTACGGCCTGGGCTACACACGTGCTACAATGG
TCGGTACAAAGGGTTGCCAAGCCGCGAGGTGGAACTAATCCCATAAAACCGATCGTAGTC
CGGATCGCAGTCTGCAACTCGACTGCGTGAAGTCGGAATCGCTAGTAATCGTGAATCAGA
ATGTCACGGTGAATACGTTCCCGGGCCTTGTACACACCGCCCGTCACACCATGGGAGTGG
GTTGCACCAGAAGTAGCTAGTCTAACCTTCGGGAGGACGGTACC
>B11_Variovorax_boronicumulans
CCCGCTCCCATGGTGTGACGGGCGGTGTGTACAAGACCCGGGAACGTATTCACCGTGACA
TTCTGATCCACGATTACTAGCGATTCCGACTTCACGCAGTCGAGTTGCAGACTGCGATCC
GGACTACGACTGGTTTTATGGGATTAGCTCCCCCTCGCGGGTTGGCAACCCTTTGTACCA
GCCATTGTATGACGTGTGTAGCCCCACCTATAAGGGCCATGAGGACTTGACGTCATCCCC
ACCTTCCTCCGGTTTGTCACCGGCAGTCTCATTAGAGTGCCCAACTGAATGTAGCAACTA
ATGACAAGGGTTGCGCTCGTTGCGGGACTTAACCCAACATTCTCACGACACGAGCTGACG
ACAGCCATGCAGCACCTGTGTTACGGTTCTCTTTCGAGCACTAAGCCATCTCTGGCGAAT
TCCGTACATGTCAAAGGTGGGTAAGGTTTTTCGCGTTGCATCGAATTAAACCAACATTCA
TCCACCGCTTGTGCGGGTCCCCGTCAATTCCTTTGAGTTTCAACCTTGCGGCCGTACTCC
CCAGGCGGTCAACTTCACGCGTTAGCTTCGTTACTGAGTCAGTGAAGACCCAACAACCAG
TTGACATCGTTTAGGGCGTGGACTACCAGGGTATCTAATCCTGTTTGCTCCCCACGCTTT
CGTGCATGAGCGTCAGTACAGGTCCAGGGGATTGCCTTCGCCATCGGTGTTCCTCCGCAT
ATCTACGCATTTCACTGCTACACGCGGAATTCCATCCCCCTCTACCGTACTCTAGCTATG
CAGTCACAGATGCAGTTCCCAGGTTGAGCCCCGGGGATTTCACAACTGTCTTACATAACC
GCCTGCGCACGCTTTACGCCCAGTAATTCCGATTAACGCTTGCACCCTACGTATTACCGC
GGCTGCTGGCACGTAGTTAGCCGGTGCTTATTCTTACGGTACCGTCATTAGCCTTCTGTA
TTAGAAAAGACCGTTTCGTTCCGTACAAAAGCAGTTTACAACCCGAAGGCCTTCATCCTG
CACGCGGCAGGGCTGGATCAGGCTTTCGCCCATTGTCCAAAATTCCCCACTGCTGCCTCC
CGTAGGAGTCTGGGCCGTGTCTCAGTCCCAGTGTGGCTGGTCGTCCTCTCAGACCAGCTA
CAGATCGAAGGCTTGGTGAGCCTTTACCTCACCAACTACCTAATCTGCCATCGGCCGCTC
CATTCGCGCAAGGTCTTGCGATCCCCTGCTTTCATCCGTAGATCGTATGCGGTATTAGCA
CAGCTTTCGCTGCGTTATCCCCCACGATTGGGCACGTTCCGATGTATTACTCACCCGTTC
GCCACTCGCCGCCAGGATTGCTCCCGCGCTGCCGTTCGACTTGCA
>B12_Bacillus_Peribacillus_sp.
CTGCAAGTCGAGCGAATCGATGGGAGCTTGCTCCCTGAGATTAGCGGCGGACGGGTGAGT
AACACGTGGGCAACCTGCCTATAAGACTGGGATAACTTCGGGAAACCGGAGCTAATACCG
GATATGTTCTTTTCTCGCATGAGAGAAGATGGAAAGACGGTTTCGGCTGTCACTTATAGA
TGGGCCCGCGGCGCATTAGCTAGTTGGTGAGGTAATGGCTCACCAAGGCGACGATGCGTA
GCCGACCTGAGAGGGTGATCGGCCACACTGGGACTGAGACACGGCCCAGACTCCTACGGG
AGGCAGCAGTAGGGAATCTTCCGCAATGGACGAAAGTCTGACGGAGCAACGCCGCGTGAA
CGAAGAAGGCCTTCGGGTCGTAAAGTTCTGTTGTTAGGGAAGAACAAGTACCAGAGTAAC
TGCTGGTACCTTGACGGTACCTAACCAGAAAGCCACGGCTAACTACGTGCCAGCAGCCGC
GGTAATACGTAGGTGGCAAGCGTTGTCCGGAATTATTGGGCGTAAAGCGCGCGCAGGTGG
TTCTTTAAGTCTGATGTGAAAGCCCACGGCTCAACCGTGGAGGGTCATTGGAAACTGGGG
AACTTGAGTGCAGAAGAGGAAAGTGGAATTCCAAGTGTAGCGGTGAAATGCGTAGAGATT
TGGAGGAACACCAGTGGCGAAGGCGACTTTCTGGTCTGTAACTGACACTGAGGCGCGAAA
GCGTGGGGAGCAAACAGGATTAGATACCCTGGTAGTCCACGCCGTAAACGATGAGTGCTA
AGTGTTAGAGGGTTTCCGCCCTTTAGTGCTGCAGCTAACGCATTAAGCACTCCGCCTGGG
GAGTACGACCGCAAGGTTGAAACTCAAAGGAATTGACGGGGGCCCGCACAAGCGGTGGAG
CATGTGGTTTAATTCGAAGCAACGCGAAGAACCTTACCAGGTCTTGACATCCTCTGACAC
TCCTAGAGATAGGACGTTCCCCTTCGGGGGACAGAGTGACAGGTGGGGCATGGTTGTCGT
CAGCTCGTGTCGTGAGATGTTGGGTTAAGTCCCGCAACGAGCGCAACCCTTGATCTTAGT
TGCCAGCATTCAGTTGGGCACTCTAAGGTGACTGCCGGTGACAAACCGGAGGAAGGTGGG
GATGACGTCAAATCATCATGCCCCTTATGACCTGGGCTACACACGTGCTACAATGGATGG
TACAAAGGGCTGCAAACCTGCGAAGGTAAGCGAATCCCATAAAGCCATTCTCAGTTCGGA
TTGTAGGCTGCAACTCGCCTGCATGAAGCCGGAATCGCTAGTAATCGCGGATCAGCATGC
CGCGGTGAATACGTTCCCGGGCCTTGTACACACCGCCCGTCACACCACGAGAGTTTGTAA
CACCCGAAGTCGGTGAGGTAACCTTTATGGAGCCAGCCCCTA
>C1_Pseudomonas_sp.
ATGCAAGTCGAGCGGTAGAGAGAAGCTTGCTTCTCTTGAGAGCGGCGGACGGGTGAGTAA
TGCCTAGGAATCTGCCTGGTAGTGGGGGATAACGTTCGGAAACGGACGCTAATACCGCAT
ACGTCCTACGGGAGAAAGCAGGGGACCTTCGGGCCTTGCGCTATCAGATGAGCCTAGGTC
GGATTAGCTAGTTGGTGAGGTAATGGCTCACCAAGGCGACGATCCGTAACTGGTCTGAGA
GGATGATCAGTCACACTGGAACTGAGACACGGTCCAGACTCCTACGGGAGGCAGCAGTGG
GGAATATTGGACAATGGGCGAAAGCCTGATCCAGCCATGCCGCGTGTGTGAAGAAGGTCT
TCGGATTGTAAAGCACTTTAAGTTGGGAGGAAGGGCAGTAAATTAATACTTTGCTGTTTT
GACGTTACCGACAGAATAAGCACCGGCTAACTCTGTGCCAGCAGCCGCGGTAATACAGAG
GGTGCAAGCGTTAATCGGAATTACTGGGCGTAAAGCGCGCGTAGGTGGTTTGTTAAGTTG
GATGTGAAATCCCCGGGCTCAACCTGGGAACTGCATTCAAAACTGACTGACTAGAGTATG
GTAGAGGGTGGGTGGAATTTCCTGTGTAGCGGTGAAATGCGTAGATATAGGAAGGAACAC
CAGTGGCGAAGGCGACCACCTGGACTAATACTGACACTGAGGTGCGAAAGCGTGGGGAGC
AAACAGGATTAGATACCCTGGTAGTCCACGCCGTAAACGATGTCAACTAGCCGTTGGAAG
CCTTGAGCTTTTAGTGGCGCAGCTAACGCATTAAGTTGACCGCCTGGGGAGTACGGCCGC
AAGGTTAAAACTCAAATGAATTGACGGGGGCCCGCACAAGCGGTGGAGCATGTGGTTTAA
TTCGAAGCAACGCGAAGAACCTTACCAGGCCTTGACATCCAATGAACTTTCTAGAGATAG
ATTGGTGCCTTCGGGAACATTGAGACAGGTGCTGCATGGCTGTCGTCAGCTCGTGTCGTG
AGATGTTGGGTTAAGTCCCGTAACGAGCGCAACCCTTGTCCTTAGTTACCAGCACGTCAT
GGTGGGCACTCTAAGGAGACTGCCGGTGACAAACCGGAGAAAGGGGGGGATGACGTCAAG
TCATCATGGCCCTTACGGCCTGGGCTACACACGTGCTACAATGGTCGGTACAGAGGGTTG
CCAAGCCGCGAGGTGGAGCTAATCCCACAAAACCGATCGTAGTCCGGATCGCAGTCTGCA
ACTCGACTGCGTGAAGTCGGAATCGCTAGTAATCGCGAATCAGAATGTCGCGGTGAATAC
GTTCCCGGGCCTTGTACACACCGCCCGTCACACCATGGGAGTGGGTTGCACCAGAAGTAG
CTAGTCTAACCTTCGGGAGGACGGTACC
>C2_Pseudomonas_brassicacearum
GCCTAACACATGCAAGTCGAGCGGTAGAGAGGTGCTTGCACCTCTTGAGAGCGGCGGACG
GGTGAGTAATGCCTAGGAATCTGCCTGGTAGTGGGGGATAACGCTCGGAAACGGACGCTA
ATACCGCATACGTCCTACGGGAGAAAGCAGGGGACCTTCGGGCCTTGCGCTATCAGATGA
GCCTAGGTCGGATTAGCTAGTTGGTGGGGTAATGGCTCACCAAGGCGGACGATCCGTAAC
TGGTCTGAGAGGATGATCAGTCACACCGGAACTGAGACACGGTCCAGACTCCTACGGGAG
GCAGCAGTGGGGAATATTGGACAATGGGCGAAAGCCTGATCCAGCCATGCCGCGTGTGTG
AAGAAGGTCTTCGGATTGTAAAGCACTTTAAGTTGGGAGGAAGGGCATTAACCTAATACG
TTAGTGTTTTGACGTTACCGACAGAATAAGCACCGGCTAACTCTGTGCCAGCAGCCGCGG
TAATACAGAGGGTGCAAGCGTTAATCGGAATTACTGGGCGTAAAGCGCGCGTAGGTGGTT
CGTTAAGTTGGATGTGAAATCCCCGGGCTCAACCTGGGAACTGCATTCAAAACTGTCGAG
CTAGAGTATGGTAGAGGGTGGTGGAATTTCCTGTGTAGCGGTGAAATGCGTAGATATAGG
AAGGAACACCAGTGGCGAAGGCGACCACCTGGACTGATACTGACACTGAGGTGCGAAAGC
GTGGGGAGCAAACAGGATTAGATACCCTGGTAGTCCACGCCGTAAACGATGTCAACTAGC
CGTTGGGAGCCTTGAGCTCTTAGTGGCGCAGCTAACGCATTAAGTTGACCGCCTGGGGAG
TACGGCCGCAAGGTTAAAACTCAAATGAATTGACGGGGGCCCGCACAAGCGGTGGAGCAT
GTGGTTTAATTCGAAGCAACGCGAAGAACCTTACCAGGCCTTGACATCCAATGAACTTTC
CAGAGATGGATTGGTGCCTTCGGGAACATTGAGACAGGTGCTGCATGGCTGTCGTCAGCT
CGTGTCGTGAGATGTTGGGTTAAGTCCCGTAACGAGCGCAACCCTTGTCCTTAGTTACCA
GCACGTTATGGTGGGCACTCTAAGGAGACTGCCGGTGACAAACCGGAGAAAGGGTGGGGA
TGACGTCAAGTCATCATGGCCCTTACGGCCTGGGCTACACACGTGCTACAATGGTCGGGT
ACAGAAGGTTGCCAAGCCGCGAGGTGGAGCTAATCCCACAAAACCGATCGTAGTCCGGAT
CGCAGTCTGCAACTCGACTGCGTGAAGTCGGAATCGCTAGTAATCGCGAATCAGAATGTC
GCGGTGAATACGTTCCCGGGCCTTGTACACACCGCCCGTCACACCATGGGAGTGGGTTGC
ACCAGAAGTAGCTAGTCTAACCTTCGGGAGGACGGTACC
>C3_Stenotrophomonas_sp.
GGTGGGGTGGCTTACACATGCAAGTCGAACGGCAGCACAGTAAGAGCTTGCTCTTATGGG
TGGCGAGTGGCGGACGGGTGAGGAATACATCGGAATCTACCTTTTCGTGGGGGATAACGT
AGGGAAACTTACGCTAATACCGCATACGACCTTCGGGTGAAAGCAGGGGACCTTCGGGCC
TTGCGCGGATAGATGAACCGATGTCGGATTAGCTAGTTGGCGGGGTAAAGGCCCACCAAG
GCGACGATCCGTAGCTGGTCTGAGAGGATGATCAGCCACACTGGAACTGAGACACGGTCC
AGACTCCTACGGGAGGCAGCAGTGGGGAATATTGGACAATGGGCGCAAGCCTGATCCAGC
CATACCGCGTGGGTGAAGAAGGCCTTCGGGTTGTAAAGCCCTTTTGTTGGGAAAGAAAAG
CAGTCGATTAATACTCGGTTGTTCTGACGGTACCCAAAGAATAAGCACCGGCTAACTTCG
TGCCAGCAGCCGCGGTAATACGAAGGGTGCAAGCGTTACTCGGAATTACTGGGCGTAAAG
CGTGCGTAGGTGGTTGTTTAAGTCTGTTGTGAAAGCCCTGGGCTCAACCTGGGAATTGCA
GTGGAAACTGGACGACTAGAGTGTGGTAGAGGGTAGTGGAATTCCCGGTGTAGCAGTGAA
ATGCGTAGAGATCGGGAGGAACATCCATGGCGAAGGCAGCTACCTGGACCAACACTGACA
CTGAGGCACGAAAGCGTGGGGAGCAAACAGGATTAGATACCCTGGTAGTCCACGCCCTAA
ACGATGCGAACTGGATGTTGGGTGCAATTTGGCACGCAGTATCGAAGCTAACGCGTTAAG
TTCGCCGCCTGGGGAGTACGGTCGCAAGACTGAAACTCAAAGGAATTGACGGGGGCCCGC
ACAAGCGGTGGAGTATGTGGTTTAATTCGATGCAACGCGAAGAACCTTACCTGGTCTTGA
CATGTCGAGAACTTTCCAGAGATGGATTGGTGCCTTCGGGAACTCGAACACAGGTGCTGC
ATGGCTGTCGTCAGCTCGTGTCGTGAGATGTTGGGTTAAGTCCCGCAACGAGCGCAACCC
TTGTCCTTAGTTGCCAGCACGTAATGGTGGGAACTCTAAGGAGACCGCCGGTGACAAACC
GGAGAAAGGTGGGGATGACGTCAAGTCATCATGGCCCTTACGACCAGGGCTACACACGTA
CTACAATGGTAGGGACAGAGGGCTGCAAACCCGCGAGGGCAAGCCAATCCCAGAAACCCT
ATCTCAGTCCGGATTGGAGTCTGCAACTCGACTCCATGAAGTCGGAATCGCTAGTAATCG
CAGATCAGCATTGCTGCGGTGAATACGTTCCCGGGCCTTGTACACACCGCCCGTCACACC
ATGGGAGTTTGTTGCACCAGAAGCAGGTAGCTTAACCTTCGGGAGGGCGCTGCCACCCGG
TGCCC
>C4_Variovorax_paradoxus
CCGTGGGTATCGCCCTCCTTGCGGTTAAGCTAACTACTTCTGGCAGAACCCGCTCCCATG
GTGTGACGGGCGGTGTGTACAAGACCCGGGAACGTATTCACCGTGACATTCTGATCCACG
ATTACTAGCGATTCCGACTTCACGCAGTCGAGTTGCAGACTGCGATCCGGACTACGACTG
GTTTTATGGGATTAGCTCCCCCTCGCGGGTTGGCAACCCTTTGTACCAGCCATGGTATGA
CGTGTGTAGCCCCACCTATAAGGGCCATGAGGACTTGACGTCATCCCCACCTTCCTCCGG
TTTGTCACCGGCAGTCTCATTAGAGTGCCCAACTGAATGTAGCAACTAATGACAAGGGTT
GCGCTCGTTGCGGGACTTAACCCAACATCTCACGACACGAGCTGACGACAGCCATGCAGC
ACCTGTGTTACGGTTCTCTTTCGAGCACTAAGCCATCTCTGGCGAATTCCGTACATGTCA
AAGGTGGGTAAGGTTTTTCGCGTTGCATCGAATTAAACCACATCATCCACCGCTTGTGCG
GGTCCCCGTCAATTCCTTTGAGTTTCAACCTTGCGGCCGTACTCCCCAGGCGGTCAACTT
CACGCGTTAGCTTCGTTACTGAGTCAGTGAAGACCCAACAACCAGTTGACATCGTTTAGG
GCGTGGACTACCAGGGTATCTAATCCTGTTTGCTCCCCACGCTTTCGTGCATGAGCGTCA
GTACAGGTCCAGGGGATTGCCTTCGCCATCGGTGTTCCTCCGCATATCTACGCATTTCAC
TGCTACACGCGGAATTCCATCCCCCTCTACCGTACTCTAGCTATGCAGTCACAGATGCAG
TTCCCAGGTTGAGCCCGGGGATTTCACAACTGTCTTACATAACCGCCTGCGCACGCTTTA
CGCCCAGTAATTCCGATTAACGCTTGCACCCTACGTATTACCGCGGCTGCTGGCACGTAG
TTAGCCGGTGCTTATTCTTACGGTACCGTCATTAGCCCTCTTTATTAGAAAAGGCCGTTT
CGTTCCGTACAAAAGCAGTTTACAACCCGAAGGCCTTCATCCTGCACGCGGCATGGCTGG
ATCAGGCTTTCGCCCATTGTCCAAAATTCCCCACTGCTGCCTCCCGTAGGAGTCTGGGCC
GTGTCTCAGTCCCAGTGTGGCTGGTCGTCCTCTCAGACCAGCTAAAGATCGAAGGCTTGG
TGAGCCTTTACCTCACCAACTACCTAATCTGCCATCGGCCGCTCCATTCGCGCAAGGTCT
TGCGATCCCCTGCTTTCATCCGTAGATCGTATGCGGTATTAGCACAGCTTTCGCTGCGTT
ATCCCCCACGATTGGGCACGTTCCGATGTATTACTCACCCGTTCGCCACTCGCCGCCAGG
ATTGCTCCCGCGCTGCCGTTCGACTTGCATGTTAAGG
>C5_Variovorax_sp.
CCGTGGTATCGCCCTCCTTGCGGTTAAGCTAACTACTTCTGGCAGAACCCGCTCCCATGG
TGTGACGGGCGGTGTGTACAAGACCCGGGAACGTATTCACCGTGACATTCTGATCCACGA
TTACTAGCGATTCCGACTTCACGCAGTCGAGTTGCAGACTGCGATCCGGACTACGACTGG
TTTTATGGGATTAGCTCCCCCTCGCGGGTTGGCAACCCTTTGTACCAGCCATTGTATGAC
GTGTGTAGCCCCACCTATAAGGGCCATGAGGACTTGACGTCATCCCCACCTTCCTCCGGT
TTGTCACCGGCAGTCTCATTAGAGTGCCCAACTGAATGTAGCAACTAATGACAAGGGTTG
CGCTCGTTGCGGGACTTAACCCAAACATCTCACGACACGAGCTGACGACAGCCATGCAGC
ACCTGTGTTACGGTTCTCTTTCGAGCACTAAGCCATCTCTGGCGAATTCCGTACATGTCA
AAGGTGGGTAAGGTTTTTCGCGTTGCATCGAATTAAACCACATCATCCACCGCTTGTGCG
GGTCCCCGTCAATTCCTTTGAGTTTCAACCTTGCGGCCGTACTCCCCAGGCGGTCAACTT
CACGCGTTAGCTTCGTTACTGAGTCAGTGAAGACCCAACAACCAGTTGACATCGTTTAGG
GCGTGGACTACCAGGGTATCTAATCCTGTTTGCTCCCCACGCTTTCGTGCATGAGCGTCA
GTACAGGTCCAGGGGATTGCCTTCGCCATCGGTGTTCCTCCGCATATCTACGCATTTCAC
TGCTACACGCGGAATTCCATCCCCCTCTACCGTACTCTAGCTATGCAGTCACAGATGCAG
TTCCCAGGTTGAGCCCGGGGATTTCACAACTGTCTTACATAACCGCCTGCGCACGCTTTA
CGCCCAGTAATTCCGATTAACGCTTGCACCCTACGTATTACCGCGGCTGCTGGCACGTAG
TTAGCCGGTGCTTATTCTTACGGTACCGTCATTAGCCCTCTTTATTAGAAAAGGCCGTTT
CGTTCCGTACAAAAGCAGTTTACAACCCGAAGGCCTTCATCCTGCACGCGGCATGGCTGG
ATCAGGCTTTCGCCCATTGTCCAAAATTCCCCACTGCTGCCTCCCGTAGGAGTCTGGGCC
GTGTCTCAGTCCCAGTGTGGCTGGTCGTCCTCTCAGACCAGCTACAGATCGAAGGCTTGG
TGAGCCTTTACCTCACCAACTACCTAATCTGCCATCGGCCGCTCCATTCGCGCAAGGTCT
TGCGATCCCCTGCTTTCATCCGTAGATCGTATGCGGTATTAGCACAGCTTTCGCTGCGTT
ATCCCCCACGATTGGGCACGTTCCGATGTATTACTCACCCGTTCGCCACTCGCCGCCAGG
ATTGCTCCCGCGCTGCCGTTCGACTTGCAT
>C6_Microbacterium_sp.
GGGGGGCTTAACCATGCAGTCGAACGGTGAAGCCCAGCTTGCTGGGTGGATCAGTGGCGA
ACGGGTGAGTAACACGTGAGCAACCTGCCCCTGACTCTGGGATAAGCGCTGGAAACGGCG
TCTAATACTGGATACGAGCCACGACCGCATGGTCAGTGGTTGGAAAGATTTTTCGGTTGG
GGATGGGCTCGCGGCCTATCAGCTTGTTGGGGAGGTAATGGCTCACCAAGGCGTCGACGG
GTAGCCGGCCTGAGAGGGTGACCGGCCACACTGGGACTGAGACACGGCCCAGACTCCTAC
GGGAGGCAGCAGTGGGGAATATTGCACAATGGGCGGAAGCCTGATGCAGCAACGCCGCGT
GAGGGATGACGGCCTTCGGGTTGTAAACCTCTTTTAGCAGGGAAGAAGCGAAAGTGACGG
TACCTGCAGAAAAAGCGCCGGCTAACTACGTGCCAGCAGCCGCGGTAATACGTAGGGCGC
AAGCGTTATCCGGAATTATTGGGCGTAAAGAGCTCGTAGGCGGTTTGTCGCGTCTGCTGT
GAAATCTGGGGGCTCAACCCCCAGCCTGCAGTGGGTACGGGCAGACTAGAGTGCGGTAGG
GGAGATTGGAATTCCTGGTGTAGCGGTGGAATGCGCAGATATCAGGAGGAACACCGATGG
CGAAGGCAGATCTCTGGGCCGTAACTGACGCTGAGGAGCGAAAGGGTGGGGAGCAAACAG
GCTTAGATACCCTGGTAGTCCACCCCGTAAACGTTGGGAACTAGTTGTGGGGTCCATTCC
ACGGATTCCGTGACGCAGCTAACGCATTAAGTTCCCCGCCTGGGGAGTACGGCCGCAAGG
CTAAAACTCAAAGGAATTGACGGGGACCCGCACAAGCGGCGGAGCATGCGGATTAATTCG
ATGCAACGCGAAGAACCTTACCAAGGCTTGACATATACGAGAACGGGCCAGAAATGGTCA
ACTCTTTGGACACTCGTAAACAGGTGGTGCATGGTTGTCGTCAGCTCGTGTCGTGAGATG
TTGGGTTAAGTCCCGCAACGAGCGCAACCCTCGTTCTATGTTGCCAGCACGTAATGGTGG
GAACTCATGGGATACTGCCGGGGTCAACTCGGAGAAAGGTGGGGATGACGTCAAATCATC
ATGCCCCTTATGTCTTGGGCTTCACGCATGCTACAATGGCCGGTACAAAGGGCTGCAATA
CCGCGAGGTGGAACGAATCCCAAAAAGCCGGTCCCAGTTCGGATTGAGGTCTGCAACTCG
ACCTCATGAAGTCGGAGTCGCTAGTAATCGCAGATCAGCAACGCTGCGGTGAATACGTTC
CCGGGTCTTGTACACACCGCCCGTCAAGTCATGAAAGTCGGTAACACCTGAAGCCGGTGG
CCTAACCCTTGTGGAGGGAGCCGTCGAAGG
>C7_Pseudomonas_putida
GGTACCGTCCTCCCGAGGGTTAGACTAGCTACTTCTGGTGCAACCCACTCCCATGGTGTG
ACGGGCGGTGTGTACAAGGCCCGGGAACGTATTCACCGCGACATTCTGATTCGCGATTAC
TAGCGATTCCGACTTCACGCAGTCGAGTTGCAGACTGCGATCCGGACTACGATCGGTTTT
GTGAGATTAGCTCCACCTCGCGGCTTGGCAACCCTCTGTACCGACCATTGTAGCACGTGT
GTAGCCCAGGCCGTAAGGGCCATGATGACTTGACGTCATCCCCACCTTCCTCCGGTTTGT
CACCGGCAGTCTCCTTAGAGTGCCCACCATAACGTGCTGGTAACTAAGGACAAGGGTTGC
GCTCGTTACGGGACTTAACCCAACATCTCACGACACGAGCTGACGACAGCCATGCAGCAC
CTGTGTCAGAGTTCCCGAAGGCACCAATCCATCTCTGGAAAGTTCTCTGCATGTCAAGGC
CTGGTAAGGTTCTTCGCGTTGCTTCGAATTAAACCACATGCTCCACCGCTTGTGCGGGCC
CCCGTCAATTCATTTGAGTTTTAACCTTGCGGCCGTACTCCCCAGGCGGTCAACTTAATG
CGTTAGCTGCGCCACTAAAATCTCAAGGATTCCAACGGCTAGTTGACATCGTTTACGGCG
TGGACTACCAGGGTATCTAATCCTGTTTGCTCCCCACGCTTTCGCACCTCAGTGTCAGTA
TCAGTCCAGGTGGTCGCCTTCGCCACTGGTGTTCCTTCCTATATCTACGCATTTCACCGC
TACACAGGAAATTCCACCACCCTCTACCGTACTCTAGCTTGCCAGTTTTGGATGCAGTTC
CCAGGTTGAGCCCGGGGCTTTCACATTCAACTTAACAAACCACCTACGCGCGCTTTACGC
CCAGTAATTCCGATTAACGCTTGCACCCTCTGTATTACCGCGGCTGCTGGCACAGAGTTA
GCCGGTGCTTATTCTGTCGGTAACGTCAAAACAGCAAGGTATTCGCTTACTGCCCTTCCT
CCCAACTTAAAGTGCTTTACAATCCGAAGACCTTCTTCACACACGCGGCATGGCTGGATC
AGGCTTTCGCCCATTGTCCAATATTCCCCACTGCTGCCTCCCGTAGGAATCTGGACCGTG
TCTCAGTTCCAGTGTGACTGATCATCCTCTCAGACCAGTTACGGATCGTCGCCTTGGTGA
GCCATTACCCCACCAACTAGCTAATCCGACCTAGGCTCATCTGATAGCGCAAGGCCCGAA
GGTCCCCTGCTTTCTCCCGTAGGACGTATGCGGTATTAGCGTTCCTTTCGAAACGTTGTC
CCCCACTATCAGGCAGATTCCTAGGCATTACTCACCCGTCCGCCGCTGAATCGAAGAGCA
AGCTCTTCTCATCCGCTCGACTTGCATGTGT
>C8_Stenotrophomonas_sp.
CAGCGCCCTCCCGAAGGTTAAGCTACCTGCTTCTGGTGCAACAAACTCCCATGGTGTGAC
GGGCGGTGTGTACAAGGCCCGGGAACGTATTCACCGCAGCAATGCTGATCTGCGATTACT
AGCGATTCCGACTTCATGGAGTCGAGTTGCAGACTCCAATCCGGACTGAGATAGGGTTTC
TGGGATTGGCTTACCGTCGCCGGCTTGCAGCCCTCTGTCCCTACCATTGTAGTACGTGTG
TAGCCCTGGCCGTAAGGGCCATGATGACTTGACGTCATCCCCACCTTCCTCCGGTTTGTC
ACCGGCGGTCTCCTTAGAGTTCCCACCATTACGTGCTGGCAACTAAGGACAAGGGTTGCG
CTCGTTGCGGGACTTAACCCAACATCTCACGACACGAGCTGACGACAGCCATGCAGCACC
TGTGTTCGAGTTCCCGAAGGCACCAATCCATCTCTGGAAAGTTCTCGACATGTCAAGGCC
AGGTAAGGTTCTTCGCGTTGCATCGAATTAAACCACATACTCCACCGCTTGTGCGGGCCC
CCGTCAATTCCTTTGAGTTTCAGTCTTGCGACCGTACTCCCCCAGGCGGCGAACTTAACG
CGTTAGCTTCGATACTGCGTGCCAAATTGCACCCAACATCCAGTTCGCATCGTTTAGGGC
GTGGACTACCAGGGTATCTAATCCTGTTTGCTCCCCACGCTTTCGTGCCTCAGTGTCAGT
GTTGGTCCAGGTAGCTGCCTTCGCCATGGATGTTCCTCCCGATCTCTACGCATTTCACTG
CTACACCGGGAATTCCGCTACCCTCTACCACACTCTAGTTGTCCAGTTTCCACTGCAGTT
CCCAGGTTGAGCCCAGGGCTTTCACAACAGACTTAAACAACCACCTACGCACGCTTTACG
CCCAGTAATTCCGAGTAACGCTTGCACCCTTCGTATTACCGCGGCTGCTGGCACGAAGTT
AGCCGGTGCTTATTCTTTGGGTACCGTCATCCCAACCAGGTATTAACCGGCTGGATTTCT
TTCCCAACAAAAGGGCTTTACAACCCGAAGGCCTTCTTCACCCACGCGGTATGGCTGGAT
CAGGCTTGCGCCCATTGTCCAATATTCCCCACTGCTGCCTCCCGTAGGAGTCTGGACCGT
GTCTCAGTTCCAGTGTGGCTGATCATCCTCTCAGACCAGCTACGGATCGTCGCCTTGGTG
GGCCTTTACCCCGCCAACTAGCTAATCCGACATCGGCTCATTCAATCGCGCAAGGCCCGA
AGGTCCCCTGCTTTCACCCGTAGGTCGTATGCGGTATTAGCGTAAGTTTCCCTACGTTAT
CCCCCACGAAAAAGTAGATTCCGATGTATTCCTCACCCGTCCGCCACTCGCCACCCATAA
GAGCAAGCTCTTACTGTGCTGCCGTTCGACTTGCAT
>C9_Stenotrophomonas_rhizophila
ATGCAAGTCGAACGGCAGCACAGTAAGAGCTTGCTCTTATGGGTGGCGAGTGGCGGACGG
GTGAGGAATACATCGGAATCTACCTTTTCGTGGGGGATAACGTAGGGAAACTTACGCTAA
TACCGCATACGACCTTCGGGTGAAAGCAGGGGACCTTCGGGCCTTGCGCGGATAGATGAG
CCGATGTCGGATTAGCTAGTTGGCGGGGTAAAGGCCCACCAAGGCGACGATCCGTAGCTG
GTCTGAGAGGATGATCAGCCACACTGGAACTGAGACACGGTCCAGACTCCTACGGGAGGC
AGCAGTGGGGAATATTGGACAATGGGCGCAAGCCTGATCCAGCCATACCGCGTGGGTGAA
GAAGGCCTTCGGGTTGTAAAGCCCTTTTGTTGGGAAAGAAAAGCAGTCGATTAATACTCG
GTTGTTCTGACGGTACCCAAAGAATAAGCACCGGCTAAATTCGTGCCAGCAGCCGCGGTA
ATACGAAGGGTGCAAGCGTTACTCGGAATTACTGGGCGTAAAGCGTGCGTAGGTGGTTGT
TTAAGTCTGTTGTGAAAGCCCTGGGCTCAACCTGGGAATTGCAGTGGATACTGGACGACT
AGAGTGTGGTAGAGGGTAGTGGAATTCCCGGTGTAGCAGTGAAATGCGTAGAGATCGGGA
GGAACATCCATGGCGAAGGCAGCTACCTGGACCAACACTGACACTGAGGCACGAAAGCGT
GGGGAGCAAACAGGATTAGATACCCTGGTAGTCCACGCCCTAAACGATGCGAACTGGATG
TTGGGTGCAATTTGGCACGCAGTATCGAAGCTAACGCGTTAAGTTCGCCGCCTGGGGAGT
ACGGTCGCAAGACTGAAACTCAAAGGAATTGACGGGGGCCCGCACAAGCGGTGGAGTATG
TGGTTTAATTCGATGCAACGCGAAGAACCTTACCTGGTCTTGACATGTCGAGAACTTTCC
AGAGATGGATTGGTGCCTTCGGGAACTCGAACACAGGTGCTGCATGGCTGTCGTCACCTC
GTGTCGTGAGATGTTGGGTTAAGTCCCGCAACGAGCGCAACCCTTGTCCTTAGTTGCCAG
CACGTAATGGTGGGAACTCTAAGGAGACCGCCGGTGACAAACCGGAGGAAGGTGGGGATG
ACGTCAAGTCATCATGGCCCTTACGACCAGGGCTACACACGTACTACAATGGTAGGGACA
GAGGGCTGCAAACCCGCGAGGGCAAGCCAATCCCAGAAACCCTATCTCAGTCCGGATTGG
AGTCTGCAACTCGACTCCATGAAGTCGGAATCGCTAGTAATCGCAGATCAGCATTGCTGC
GGTGAATACGTTCCCGGGCCTTGTACACACCGCCCGTCACACCATGGGAGTTTGTTGCAC
CAGAAGCAGGTAGCTTAAACCTTCGGGAGGGCGCTTGCCACGGTGCC
>C10_Pseudomonas_sp.
CATGCAAGTCGAGCGGTAGAGAGGAGCTTGCTTCTCTTGAGAGCGGCGGACGGGTGAGTA
ATGCCTAGGAATCTGCCTGGTAGTGGGGGATAACGTTCGGAAACGGACGCTAATACCGCA
TACGTCCTACGGGAGAAAGCAGGGGACCTTCGGGCCTTGCGCTATCAGATGAGCCTAGGT
CGGATTAGCTAGTTGGTGAGGTAATGGCTCACCAAGGCGACGATCCGTAACTGGTCTGAG
AGGATGATCAGTCACACTGGAACTGAGACACGGTCCAGACTCCTACGGGAGGCAGCAGTG
GGGAATATTGGACAATGGGCGAAAGCCTGATCCAGCCATGCCGCGTGTGTGAAGAAGGTC
TTCGGATTGTAAAGCACTTTAAGTGGGGAGGAAGGGCAGTAAATTTAATACTTTGCTGTT
TTGACGTTACCGACAGAATTAAGCACCGGCTAAACTCTGTGCCAGCAGCCGCGGTAATAC
AGAGGGTGCAAGCGTTAATCGGAATTACTGGGCGTAAAGCGCGCGTAGGTGGTTTGTTAA
GGTGGGATGTGAAATCCCCGGGGCTCAACCTGGGAACTGCATTCAAAACTGACTGACTAG
AGTATGGTAGAGGGTGGGTGGAAATTTCCTGTGGAGCGGTGAAATGCGTAGATATAGGAA
GGAAACACCAGTGGCGAAAGGCGACCACCTGGACTAATACTGACACTGAGGTGCGAAAGC
GTGGGGAGCAAACAGGATTAGATACCCTGGTAGTCCACGCCGTAAACGATGTCAACTAGC
CGTTGGAAGCCTTGAGCTTTTAGTGGCGCAGCTAACGCATTTAAGTTGACCGCCTGGGGA
GTACGGCCGCAAGGTTAAAACTCAAATGAATTGACGGGGGCCCGCACAAGCGGTGGAGCA
TGTGGTTTAATTCGAAGCAACGCGAAGAACCTTACCAGGCCTTGACATCCAATGAACTTT
CTAGAGATAGATTGGTGCCTTCGGGAACATTGAGACAGGTGCTGCATGGCTGTCGTCAGC
TCGTGTCGTGAGATGTTGGGTTAAGTCCCGTAACGAGCGCAACCCTTGTCCTTAGTTACC
AGCACGTCATGGTGGGCACTCTAAGGAGACTGCCGGTGACAAACCGGAGGAAGGTGGGGA
TGACGTCAAGTCATCATGGCCCTTACGGCCTGGGCTACACACGTGCTACAATGGTCGGTA
CAGAGGGTTGCCAAGCCGCGAGGTGGAGCTAATCCCACAAAACCGATCGTAGTCCGGATC
GCAGTCTGCAACTCGACTGCGTGAAGTCGGAATCGCTAGTAATCGCGAATCAGAATGTCG
CGGTGAATACGTTCCCGGGCCTGTACACACCGCCCGTCACACCATGGGAGTGGGTGCACC
AGAAGTAGCTAGTCTAACTTCGGGAGGGACGG
>C11_Plantibacter_sp.
GAAGCCCAGCTTGCTGGGTGGATTAGTGGCGAACGGGTGAGTAACACGTGAGTAACCTGC
CCTTGACTCTGGGATAAGCGTTGGAAACGACGTCTAATACCGGATACGAGCTTCCACCGC
ATGGTGAGTTGCTGGAAAGAATTTTGGTCAAGGATGGACTCGCGGCCTATCAGCTTGTTG
GTGAGGTAACGGCTCACCAAGGCGACGACGGGTAGCCGGCCTGAGAGGGTGACCGGCCAC
ACTGGGACTGAGACACGGCCCAGACTCCTACGGGAGGCAGCAGTGGGGAATATTGCACAA
TGGGCGAAAGCCTGATGCAGAAACGCCGCCTGAGGGACGACGGCCTTCGGGTTGTAAACC
TCTTTTAGCAGGGAAGAAGCGAAAGTGACGGTACCTGCAGAAAAAGCACCGGCAAACTAC
GTGCCAGCAGCCGCGGTAATACGTAGGGTGCAAGCGTTGTCCGGAATTATTGGGCGTAAA
GAGCTCGTAGGCGGTTTGTCGCGTCTGCTGTGAAATCCCGAGGCTCAACCTCGGGTCTGC
AGTGGGTACGGGCAGACTAGAATGCGGTAGGGGAGATTGGAATTCCTGGTGTAGCGGTGG
AATGCGCAGATATCAGGAGGAACACCGATGGCGAAGGCAGATCTCTGGGCCGCTACTGAC
GCTGAGGAGCGAAAGGGTGGGGAGCAAACAGGCTTAGATACCCTGGTAGTCCACCCCGTA
AACGTTGGGCGCTAGATGTGGGGACCATTCCACGGTTTCCGTGTCGTAGCTAACGCATTA
AGCGCCCCGCCGGGGGAGTACGGCCGCAAGGCTAAAACTCAAAGGAATTGACGGGGGCCC
GCACAAGCGGCGGAGCAGGCGGATTAATTCGATGCAACGCGAAGAACCTTACCAAGGCTT
GACATATACAAGAACGGGCCAGAAATGGTCAACTCTTTGGACACTCGTAAACAGGTGGTG
CATGGTTGTCGTCAGCTCGTGTCGTGAGATGTTGGGTTAAGTCCCGCAACGAGCGCAACC
CTCGTTCTATGTTGCCAGCACGTAATGGTGGGAACTCATGGGATACTGCCGGGGTCAACT
CGGAGGAAGGTGGGGACGACGTCAAATCATCATGCCCCTTATGTCTTGGGCTTCACGCAT
GCTACAATGGCCAGTACAAAGGGCTGCAATACCGTAAGGTGGAGCGAATCCCAAAAAGCT
GGTCCCAGTTCGGATTGAGGTCTGCAACTCGACCTCATGAAGTCGGAGTCGCTAGTAATC
GCAGATCAGCAACGCTGCGGTGAATACGTTCCCGGGCCTTGTACACACCGCCCGTCAAGT
CATGAAAGTCGGTAACACCCGAAGCCAGTGGCCTAACCGCAAGGAGGAGCGTCTAA
>C12_Stenotrophomonas_rhizophila
GCAAGTCGAACGGCAGCACAGTAAGAGCTTGCTCTTATGGGTGGCGAGTGGCGGACGGGT
GAGGAATACATCGGAATCTACCTTTTCGTGGGGGATAACGTAGGGAAACTTACGCTAATA
CCGCATACGACCTTCGGGTGAAAGCAGGGGACCTTCGGGCCTTGCGCGGATAGATGAGCC
GATGTCGGATTAGCTAGTTGGCGGGGTAAAGGCCCACCAAGGCGACGATCCGTAGCTGGT
CTGAGAGGATGATCAGCCACACTGGAACTGAGACACGGTCCAGACTCCTACGGGAGGCAG
CAGTGGGGAATATTGGACAATGGGCGCAAGCCTGATCCAGCCATACCGCGTGGGTGAAGA
AGGCCTTCGGGTTGTAAAGCCCTTTTGTTGGGAAAGAAAAGCAGTCGATTAATACTCGGT
TGTTCTGACGGTACCCAAAGAATAAGCACCGGCTAACTTCGTGCCAGCAGCCGCGGTAAT
ACGAAGGGTGCAAGCGTTACTCGGAATTACTGGGCGTAAAGCGTGCGTAGGTGGTTGTTT
AAGTCTGTTGTGAAAGCCCTGGGCTCAACCTGGGAATTGCAGTGGATACTGGGCGACTAG
AGTGTGGTAGAGGGTAGTGGAATTCCCGGTGTAGCAGTGAAATGCGTAGAGATCGGGAGG
AACATCCATGGCGAAGGCAGCTACCTGGACCAACACTGACACTGAGGCACGAAAGCGTGG
GGAGCAAACAGGATTAGATACCCTGGTAGTCCACGCCCTAAACGATGCGAACTGGATGTT
GGGTGCAATTTGGCACGCAGTATCGAAGCTAACGCGTTAAGTTCGCCGCCTGGGGAGTAC
GGTCGCAAGACTGAAACTCAAAGGAATTGACGGGGGCCCGCACAAGCGGTGGAGTATGTG
GTTTAATTCGATGCAACGCGAAGAACCTTACCTGGTCTTGACATGTCGAGAACTTTCCAG
AGATGGATTGGTGCCTTCGGGAACTCGAACACAGGTGCTGCATGGCTGTCGTCAGCTCGT
GTCGTGAGATGTTGGGTTAAGTCCCGCAACGAGCGCAACCCTTGTCCTTAGTTGCCAGCA
CGTAATGGTGGGAACTCTAAGGAGACCGCCGGTGACAAACCGGAGGAAGGTGGGGATGAC
GTCAAGTCATCATGGCCCTTACGACCAGGGCTACACACGTACTACAATGGTAGGGACAGA
GGGCTGCAAACCCGCGAGGGCAAGCCAATCCCAGAAACCCTATCTCAGTCCGGATTGGAG
TCTGCAACTCGACTCCATGAAGTCGGAATCGCTAGTAATCGCAGATCAGCATTGCTGCGG
TGAATACGTTCCCGGGCCTTGTACACACCGCCCGTCACACCATGGGAGTTTGTTGCACCA
GAAGCAGGTAGCTTAACCTTCGGGAGGGCGCTTGCCC
>D1_Pseudomonas_sp.
GGTAACCGTCCTCCCGAAGGTTAGACTAGCTACTTCTGGTGCAACCCACTCCCATGGTGT
GACGGGCGGTGTGTACAGGCCCGGGAACGTATTCACCGCGACATTCTGATTCGCGATTAC
TAGCGATTCCGACTTCACGCAGTCGAGTTGCAGACTGCGATCCGGACTACGATCGGTTTT
GTGGGATTAGCTCCACCTCGCGGCTTGGCAACCCTCTGTACCGACCATTGTAGCACGTGT
GTAGCCCAGGCCGTAAGGGCCATGATGACTTGACGTCATCCCCACCTTCCTCCGGTTTGT
CACCGGCAGTCTCCTTAGAGTGCCCACCATGACGTGCTGGTAACTAAGGACAAGGGTTGC
GCTCGTTACGGGACTTAACCCAACATCTCACGACACGAGCTGACGACAGCCATGCAGCAC
CTGTCTCATTGTTCCCGAAGGCACCAATCTATCTCTAGAAGGTTCATTGGATGTCAAGGC
CTGGTAAGGTTCTTCGCGTTGCTTCGAATTAAACCACATGCTCCACCGCTGGTGCGGGCC
CCCGTCAATTCATTTGAGTTTTAACCTTGCGGCCGTACTCCCCAGGCGGTCAACTTAATG
CGTTAGCTGCGCCACTAAGAGCTCAAGGCTTCCAACGGCTAGTTGACATCGTTTACGGCG
TGGACTACCAGGGTATCTAATCCTGTTTGCTCCCCACGCTTTCGCACCTCATTGTCAGTA
TTAGTCCAGGTGGTCGCCTTCGCCACTGGTGTTCCTTCCTATATCTACGCATTTCACCGC
TCCACAGGAAATTCCACCACCCTCTACCATACTCTAGTCAGTCAGTTTTGAATGCAGTTC
CCAGGTTGAGCCCGGGGATTTCACATCCAACTTAACAAACCACCTACGCGCGCTTTACGC
CCAGTAATTCCAATAAACGCTGGCACCCTCTGTATTACCGCGGCTGCGGGCACAGAGTTA
GCCGGTGCTTATTCTGTCGGTAACGTCAAAACAGCAAAGTATTAATTTACTGCCCTTCCT
CCCAACTTAAAGTGCTTTACAATCCGAAGACCTTCTTCACACACGCGGCATGGCTGGATC
AGGCTTTCGCCCATTGTCCAATATTCCCCACTGCTGCCTCCCGTAGGAGTCTGGACCGTG
TCTCAGTTCCAGTGTGACTGATCATCCTCTCAGACCAGTTACGGATCGTCGCCTTGGTGA
GCCATTACCTCACCAACTAGCTAATCCGACCTAGGCTCATCTGATAGCGCAAGGCCCGAA
GGTCCCCTGCTTTCTCCCGTAGGACGTATGCGGTATTAGCGTCCGTTTCCGAACGTTATC
CCCCACTACCAGGCAGATTCCTAGGCATTACTCACCCGTCCGCCGCTCTCAAGAGAAGCA
AGCTCCTCTCTACCGCTCGACCTTGCA
>D2_Stenotrophomonas_rhizophila
AGCTACCTGCTTCTGGTGCAACAAACTCCCATGGTGTGACGGGCGGTGTGTACAAGGCCC
GGGAACGTATTCACCGCAGCAATGCTGATCTGCGATTACTAGCGATTCCGACTTCATGGA
GTCGAGTTGCAGACTCCAATCCGGACTGAGATAGGGTTTCTGGGATTGGCTTGCCCTCGC
GGGTTTGCAGCCCTCTGTCCCTACCATTGTAGTACGTGTGTAGCCCTGGTCGTAAGGGCC
ATGATGACTTGACGTCATCCCCACCTTCCTCCGGTTTGTCACCGGCGGTCTCCTTAGAGT
TCCCACCATTACGTGCTGGCAACTAAGGACAAGGGTTGCGCTCGTTGCGGGACTTAACCC
AACATTCTCACGACACGAGCTGACGACAGCCATGCAGCACCTGTGTTCGAGTTCCCGAAG
GCACCAATCCATCTTCTGGAAAGTTCTCGACATGTCAAGACCAGGTAAGGTTCTTCGCGT
TGCATCGAATTAAACCACCATACTCCACCGCTTGTGCGGGCCCCCGTCAATTCCTTTGAG
TTTCAGTCTTGCGACCGTACTCCCCAGGCGGCGAACTTAACGCGTTAGCTTCGATACTGC
GTGCCAAATTGCACCCAACATCCAGTTCGCATCGTTTAGGGCGTGGACTACCAGGGTATC
TAATCCTGTTTGCTCCCCACGCTTTCGTGCCTCAGTGTCAGTGTTGGTCCAGGTAGCTGC
CTTCGCCATGGATGTTCCTCCCGATCTCTACGCATTTCACTGCTACACCGGGAATTCCAC
TACCCTCTACCACACTCTAGTCGCCCAGTATCCACTGCAATTCCCAGGTTGAGCCCAGGG
CTTTCACAACAGACTTAAACAACCACCTACGCACGCTTTACGCCCAGTAATTCCGAGTAA
CGCTTGCACCCTTCGTATTACCGCGGCTGCTGGCACGAAGTTAGCCGGTGCTTATTCTTT
GGGTACCGTCAGAACAACCGAGTATTAATCGACTGCTTTTCTTTCCCAACAAAAGGGCTT
TACAACCCGAAGGCCTTCTTCACCCACGCGGTATGGCTGGATCAGGCTTGCGCCCATTGT
CCAATATTCCCCACTGCTGCCTCCCGTAGGAGTCTGGACCGTGTCTCAGTTCCAGTGTGG
CTGATCATCCTCTCAGACCAGCTACGGATCGTCGCCTTGGTGGGCCTTTACCCCGCCAAC
TAGCTAATCCGACATCGGCTCATCTATCCGCGCAAGGCCCGAAGGTCCCCTGCTTTCACC
CGAAGGTCGTATGCGGTATTAGCGTAAGTTTCCCTACGTTATCCCCCACGAAAAGGTAGA
TTCCGATGTATTCCTCACCCGTCCGCCACTCGCCACCCATAAGAGCAAGCTCTTACTGTG
CTGCCGTTCGACTTGCATGT
>D3_Stenotrophomonas_sp.
ATGCAAGTCGAACGGCAGCACAGTAAGAGCTTGCTCTTATGGGTGGCGAGTGGCGGACGG
GTGAGGAATACATCGGAATCTACCTTTTCGTGGGGGATAACGTAGGGAAACTTACGCTAA
TACCGCATACGACCTTCGGGTGAAAGCAGGGGACCTTCGGGCCTTGCGCGGATAGATGAG
CCGATGTCGGATTAGCTAGTTGGCGGGGTAAAGGCCCACCAAGGCGACGATCCGTAGCTG
GTCTGAGAGGATGATCAGCCACACTGGAACTGAGACACGGTCCAGACTCCTACGGGAGGC
AGCAGTGGGGAATATTGGACAATGGGCGCAAGCCTGATCCAGCCATACCGCGTGGGTGAA
GAAGGCCTTCGGGTTGTAAAGCCCTTTTGTTGGGAAAGAAAAGCAGTCGATTAATACTCG
GTTGTTCTGACGGTACCCAAAGAATAAGCACCGGCTAACTTCGTGCCAGCAGCCGCGGTA
ATACGAAGGGTGCAAGCGTTACTCGGAATTACTGGGCGTAAAGCGTGCGTAGGTGGTTGT
TTAAGTCTGTTGTGAAAGCCCTGGGCTCAACCTGGGAATTGCAGTGGAAACTGGACGACT
AGAGTGTGGTAGAGGGTAGTGGAATTCCCGGTGTAGCAGTGAAATGCGTAGAGATCGGGA
GGAACATCCATGGCGAAGGCAGCTACCTGGACCAACACTGACACTGAGGCACGAAAGCGT
GGGGAGCAAACAGGATTAGATACCCTGGTAGTCCACGCCCTAAACGATGCGAACTGGATG
TTGGGTGCAATTTGGCACGCAGTATCGAAGCTAACGCGTTAAGTTCGCCGCCTGGGGGAG
TACGGTCGCAAGACTGAAACTCAAAGGAATTGACGGGGGCCCGCACAAGCGGTGGAATTA
TGTGGGTTTAATTCGATGCAACGCGAAGAACCTTACCTGGTCTTGACATGTCGAGAACTT
TCAAAAGATGGATTGGTGCCTTCGGGAACTCGAACACAGGTGCTGCATGGCTGTCGTCAG
CTCGTGTCCTGAAAAGTGTGGGTTAAGTCCCGCAACGAGCGCAACCCTTGTCCTTAGTTG
CCAGCACGTAATGGTGGGAACTCTAAGGAGACCGCCGGTGACAAACCGGAGGAAGGTGGG
GATGACGTCAAGTCATCATGGCCCTTACGACCAGGGCTACACACGTACTACAATGGTAGG
GACAGAGGGCTGCAAACCCGCGAGGGCAAGCCAATCCCAGAAACCCTATCTCAGTCCGGA
TTGGAGTCTGCAACTCGACTCCATGAAGTCGGAATCGCTAGTAATCGCAGATCAGCATTG
CTGCGGTGAATACGTTCCCGGGCCTTGTACACACCGCCCGTCACACCATGGGAGTTTGTT
GCACCAGAAGCAGGTAGCTTAACCTTCGGGAGGGCGCTGCC
>D4_Microbacterium_sp.
TTCGACGGCTCCCTCCACAAGGGTTAGGCCACCGGCTTCAGGTGTTACCGACTTTCATGA
CTTGACGGGCGGTGTGTACAAGACCCGGGAACGTATTCACCGCAGCGTTGCTGATCTGCG
ATTACTAGCGACTCCAACTTCATGAGGTCGAGTTGCAGACCTCAATCCGAACTGGGACCG
GCTTTTTGGGATTCGCTCCACCTCGCGGTATTGCAGCCCTTTGTACCGGCCATTGTAGCA
TGCGTGAAGCCCAAGACATAAGGGGCATGATGATTTGACGTCATCCCCACCTTCCTCCGA
GTTGACCCCGGCAGTATCCCATGAGTTCCCACCATTACGTGCTGGCAACATAGAACGAGG
GTTGCGCTCGTTGCGGGACTTAACCCAACATCTCACGACACGAGCTGACGACAACCATGC
ACCACCTGTTTACGAGTGTCCAAAGAGTTGACCATTTCTGGCCCGTTCTCGTATATGTCA
AGCCTTGGTAAGGTTCTTCGCGTTGCATCGAATTAATCCGCATGCTCCGCCGCTTGTGCG
GGTCCCCGTCAATTCCTTTGAGTTTTAGCCTTGCGGCCGTACTCCCCAGGCGGGGAACTT
AATGCGTTAGCTGCGTCACGGAATCCGTGGAATGGACCCCACAACTAGTTCCCAACGTTT
ACGGGGTGGACTACCAGGGTATCTAAGCCTGTTTGCTCCCCACCCTTTCGCTCCTCAGCG
TCAGTTACGGCCCAGAGATCTGCCTTCGCCATCGGTGTTCCTCCTGATATCTGCGCATTC
CACCGCTACACCAGGAATTCCAATCTCTCCTACCGCACTCTAGTCTGCCCGTACCCACTG
CAGGCCGGAGGTTGAGCCTCCGGATTTCACAGCAGACGCGACAAACCGCCTACGAGCTCT
TTACGCCCAATAATTCCGGATAACGCTTGCGCCCTACGTATTACCGCGGCTGCTGGCACG
TAGTTAGCCGGCGCTTTTTCTGCAGGTACCGTCACTTTCGCTTCTTCCCTGCTAAAAGAG
GTTTACAACCCGAAGGCCGTCATCCCTCACGCGGCGTTGCTGCATCAGGCTTGCGCCATT
GTGCAGTATTCCCACTGCTGCATCCGTAGGAGTCTGGGCCGTGTCTCAATCCAGTGTGGC
GGTCACCCTCTC
>D5_Streptomyces_sp.
>D6_Bacillus_sp.
ACTGCAAGTCGAGCGGATCTTTGGGAGCTTGCTCCTGAAGATTAGCGGCGGACGGGTGAG
TAACACGTGGGCAACCTGCCTATGAGACTGGGATAACTCCGGGAAACCGGGGCTAATACC
GGATAATTCTTTTCTACTCATGTAGAAAAGCTGAAAGATGGTTTCGGCTATCACTCATAG
ATGGGCCCGCGGCGCATTAGCTAGTTGGTGAGGTAACGGCTCACCAAGGCGACGATGCGT
AGCCGACCTGAGAGGGTGATCGGCCACACTGGGACTGAGACACGGCCCAGACTCCTACGG
GAGGCAGCAGTAGGGAATCTTCCGCAATGGACGAAAGTCTGACGGAGCAACGCCGCGTGA
GTGATGAAGGTTTTCGGATCGTAAAACTCTGTTGTTAGGGAAGAACAAGTATCGGAGTAA
CTGCCGGTACCTTGACGGTACCTAACCAGAAAGCCACGGCTAACTACGTGCCAGCAGCCG
CGGTAATACGTAGGTGGCAAGCGTTGTCCGGAATTATTGGGCGTAAAGCGCGCGCAGGTG
GTCTCTTAAGTCTGATGTGAAAGCCCCCGGCTCAACCGGGGAGGGTCATTGGAAACTGGG
AGACTTGAGTGCAGGAGAGAAGAGTGGAATTCCACGTGTAGCGGTGAAATGCGTAGAGAT
GTGGAGGAACACCAGTGGCGAAGGCGACTCTTTGGCCTGTAACTGACACTGAGGCGCGAA
AGCGTGGGGAGCAAACAGGATTAGATACCCTGGTAGTCCACGCCGTAAACGATGAGTGCT
AAGTGTTTAGAGGGTTTCCGCCCTTTAGTGCTGCAGCAAACGCATTAAGCACTCCGCCTG
GGGGAGTACGGCCGCAAGGCTGAAACTCAAAGGAATTGACGGGGGCCCGCACAAGCGGTG
GAACATGTGGTTTAATTCGAAGCAACGCGAAGAACCTTACCAGGTCTTGACATCCTCTGA
CATCCTAGAGAATAGGGCGTTCCCCTTCGGGGGACAGAATGACAGGTGGGGCATGGGTTG
TCCTCACCTCCTGTC
>D7_Rhodococcus_sp.
CCTTCGACGGCTCCCTCCCACAAGGGGTTAGGCCACCGGCTTCGGGTGTTACCGACTTTC
ATGACGTGACGGGCGGTGTGTACAAGGCCCGGGAACGTATTCACCGCAGCGTTGCTGATC
TGCGATTACTAGCGACTCCGACTTCACGGGGTCGAGTTGCAGACCCCGATCCGAACTGAG
ACCAGCTTTAAGGGATTCGCTCCACCTCACGGTCTCGCAGCCCTCTGTACTGGCCATTGT
AGCATGTGTGAAGCCCTGGACATAAGGGGCATGATGACTTGACGTCGTCCCCACCTTCCT
TCCGAGTTGACCCCGGCAGTCTCTTACGAGTCCCCACCATTACGTGCTGGCAACATAAGA
CAAGGGTTGCGCTCGTTGCGGGACTTAACCCAACATCTCACGACACGAGCTGACGACAGC
CATGCACCACCTGTATACCGACCACAAGGGGGGCCGTATCTCTACGGCTTTCCGGTATAT
GTCAAACCCAGGTAAGGTTCTTCGCGTTGCATCGAATTAATCCACATGCTCCGCCGCTTG
TGCGGGCCCCCGTCAATTCCTTTGAGTTTTAGCCTTGCGGCCGTACTCCCCAGGCGGGGC
GCTTAATGCGTTAGCTACGGCACAGATCCCGTGGAAGGAACCCACACCTAGCGCCCACCG
TTTACGGCGTGGACTACCAGGGTATCTAATCCTGTTTGCTACCCACGCTTTCGTTCCTCA
GCGTCAGTTACTGCCCAGAGACCCGCCTTCGCCACCGGTGTTCCTCCTGATATCTGCGCA
TTTCACCGCTACACCAGGAATTCCAGTCTCCCCTGCAGTACTCAAGTCTGCCCGTATCGC
CTGCAGGCTCACAGTTGAGCTGTGAGTTTTCACAAACGACGCGACAAACCGCCTACGAAC
TCTTTACGCCCAGTAATTCCGGACAACGCTTGCACCCTACGTATTACCGCGGCTGCTGGC
ACGTAGTTAGCCGGTGCTTCTTCTGCAGGTACCGTCACTTTCGCTTCGTCCCTGCTGAAA
GAGGTTTACAACCCGAAGGCCGTCATCCCTCACGCGGCGTCGCTGCATCAGGCTTTCGCC
CATTGTGCAATATTCCCCACTGCTGCCTCCCGTAGGAGTCTGGGCCGTGTCTCAGTCCCA
GTGTGGCCGGTCACCCTCTCAGGTCGGCTACCCGTCGTCGCCTTGGTAGGCCATTACCCC
ACCAACAAGCTGATAGGCCGCGGGCCCATCCTGCACCAGTAAACCTTTCCACCCTCAGCC
ATGCAGCCGAAGGTCATATCCGGTATTAGACCCAGTTTCCCAGGCTTATCCCGAAGTGCA
GGGCAGATCACCCACGTGTTACTCACCCGTTCGCCGCTCGTGTACCCCGAAGGGCCTTAC
CGCTCGACTTGCATGTTTAA
>D8_Stenotrophomonas_rhizophila
TGCAAGTCGAACGGCAGCACAGTAAGAGCTTGCTCTTATGGGTGGCGAGTGGCGGACGGG
TGAGGAATACATCGGAATCTACCTTTTCGTGGGGGATAACGTAGGGAAACTTACGCTAAT
ACCGCATACGACCTTCGGGTGAAAGCAGGGGACCTTCGGGCCTTGCGCGGATAGATGAGC
CGATGTCGGATTAGCTAGTTGGCGGGGTAAAGGCCCACCAAGGCGACGATCCGTAGCTGG
TCTGAGAGGATGATCAGCCACACTGGAACTGAGACACGGTCCAGACTCCTACGGGAGGCA
GCAGTGGGGAATATTGGACAATGGGCGCAAGCCTGATCCAGCCATACCGCGTGGGTGAAG
AAGGCCTTCGGGTTGTAAAGCCCTTTTGTTGGGAAAGAAAAGCAGTCGATTAATACTCGG
TTGTTCTGACGGTACCCAAAGAATAAGCACCGGCTAACTTCGTGCCAGCAGCCGCGGTAA
TACGAAGGGTGCAAGCGTTACTCGGAATTACTGGGCGTAAAGCGTGCGTAGGTGGTTGTT
TAAGTCTGTTGTGAAAGCCCTGGGCTCAACCTGGGAATTGCAGTGGATACTGGGCGACTA
GAGTGTGGTAGAGGGTAGTGGAATTCCCGGTGTAGCAGTGAAATGCGTAGAGATCGGGAG
GAACATCCATGGCGAAGGCAGCTACCTGGACCAACACTGACACTGAGGCACGAAAGCGTG
GGGAGCAAACAGGATTAGATACCCTGGTAGTCCACGCCCTAAACGATGCGAACTGGATGT
TGGGTGCAATTTGGCACGCAGTATCGAAGCTAACGCGTTAAGTTCGCCGCCTGGGGAGTA
CGGTCGCAAGACTGAAACTCAAAGGAATTGACGGGGGCCCGCACAAGCGGTGGAGTAAGT
GGGTTTAATTCGATGCAACGCGAAGAACCTTACCTGGTCTTGACATGTCGAGAACTTTCC
AGAGAATGGATTGGTGCCTTCGGGAACTCGAACACAGGTGCTGCATGGCTGTCGTCAGCT
CGTGTCGTGAAATGTTGGGTTAAGTCCCGCAACGAGCGCAACCCTTGTCCTTAGTTGCCA
GCACGTAATGGTGGGAACTCTAAGGAGACCGCCGGTGACAAACCGGAGGAAGGTGGGGAT
GACGTCAAGTCATCATGGCCCTTACGACCAGGGCTACACACGTACTACAATGGTAGGGAC
AGAGGGCTGCAAACCCGCGAGGGCAAGCCAATCCCAGAAACCCTATCTCAGTCCGGATTG
GAGTCTGCAACTCGACTCCATGAAGTCGGAATCGCTAGTAATCGCAGATCAGCATTGCTG
CGGTGAATACGTTCCCGGGCCTTGTACACACCGCCCGTCACACCATGGGAGTTTGTTGCA
CCAGAAGCAGGTAGCTTAACCTTCGGGAGGGCGCTGCCA
>D9_Rahnella_aquatilis
ATGCAGTCGAGCGGCAGCGGGAAAGTAGCTTGCTACTTTGCCGGCGAGCGGCGGACGGGT
GAGTAATGTCTGGGAAACTGCCTGATGGAGGGGGATAACTACTGGAAACGGTAGCTAATA
CCGCATGACCTCGAAAGAGCAAAGTGGGGGATCTTCGGACCTCACGCCATCGGATGTGCC
CAGATGGGATTAGCTAGTAGGTGAGGTAATGGCTCACCTAGGCGACGATCCCTAGCTGGT
CTGAGAGGATGACCAGCCACACTGGAACTGAGACACGGTCCAGACTCCTACGGGAGGCAG
CAGTGGGGAATATTGCACAATGGGCGCAAGCCTGATGCAGCCATGCCGCGTGTGTGAAGA
AGGCCTTAGGGTTGTAAAGCACTTTCAGCGAGGAGGAAGGCATCATACTTAATACGTGTG
GTGATTGACGTTACTCGCAGAAGAAGCACCGGCTAACTCCGTGCCAGCAGCCGCGGTAAT
ACGGAGGGTGCAAGCGTTAATCGGAATTACTGGGCGTAAAGCGCACGCAGGCGGTTTGTT
AAGTCAGATGTGAAATCCCCGCGCTTAACGTGGGAACTGCATTTGAAACTGGCAAGCTAG
AGTCTTGTAGAGGGGGGTAGAATTCCAGGTGTAGCGGTGAAATGCGTAGAGATCTGGAGG
AATACCGGTGGCGAAGGCGGCCCCCTGGACAAAGACTGACGCTCAGGTGCGAAAGCGTGG
GGAGCAAACAGGATTAGATACCCTGGTAGTCCACGCTGTAAACGATGTCGACTTGGGAGG
TTGTGCCCTTGAGGCGTGGCTTCCGGAGCTAACGCGTTAAGTCGACCGCCTGGGGGAGTA
CGGCCGCAAGGTTAAAACTCAAATGAAATTGACGGGGGCCCGCACAAGCGGTGGAACATG
GTGGTTTAATTCGATGCAACGCGAAGAACCTTACCTACTCTTGACATCCACGGAATTCGC
CAGAGATGGCTTAGTGCCTTCGGGAACCGTGAGACAGGTGCTGGCATGGCTGTCGTCAGC
TCGTGTTGTGAAAAGGTTTGGGTTAAGTCCCGCAACGAGCGCAACCCTTATCCTTTGTTG
CCAGCACGTAAAGGGTGGGAACTCAAAGGAGACTGCCGGTGATAAACCGGAGGAAGGTGG
GGATGACGTCAAGTCATCATGGCCCTTACGAGTAGGGCTACACACGTGCTACAATGGCAT
ATACAAAGAGAAGCAAACTCGCGAGAGCAAGCGGACCTCATAAAGTATGTCGTAGTCCGG
ATTGGAGTCTGCAACTCGACTCCATGAAGTCGGAATCGCTAGTAATCGTAGATCAGAATG
CTACGGTGAATACGTTCCCGGGCCTTGTACACACCGCCCGTCACACCATGGGAGTGGGTT
GCAAAAGAAGTAGGTAGCTTAACCTTCGGGAGGGCGCT
>D10_Stenotrophomonas_rhizophila
ATGCAAGTCGAACGGCAGCACAGTAAGAGCTTGCTCTTATGGGTGGCGAGTGGCGGACGG
GTGAGGAATACATCGGAATCTACCTTTTCGTGGGGGATAACGTAGGGAAACTTACGCTAA
TACCGCATACGACCTTCGGGTGAAAGCAGGGGACCTTCGGGCCTTGCGCGGATAGATGAG
CCGATGTCGGATTAGCTAGTTGGCGGGGTAAAGGCCCACCAAGGCGACGATCCGTAGCTG
GTCTGAGAGGATGATCAGCCACACTGGAACTGAGACACGGTCCAGACTCCTACGGGAGGC
AGCAGTGGGGAATATTGGACAATGGGCGCAAGCCTGATCCAGCCATACCGCGTGGGTGAA
GAAGGCCTTCGGGTTGTAAAGCCCTTTTGTTGGGAAAGAAAAGCAGTCGATTAATACTCG
GTTGTTCTGACGGTACCCAAAGAATAAGCACCGGCTAACTTCGTGCCAGCAGCCGCGGTA
ATACGAAGGGTGCAAGCGTTACTCGGAATTACTGGGCGTAAAGCGTGCGTAGGTGGTTGT
TTAAGTCTGTTGTGAAAGCCCTGGGCTCAACCTGGGAATTGCAGTGGATACTGGGCGACT
AGAGTGTGGTAGAGGGTAGTGGAATTCCCGGTGTAGCAGTGAAATGCGTAGAGATCGGGA
GGAACATCCATGGCGAAGGCAGCTACCTGGACCAACACTGACACTGAGGCACGAAAGCGT
GGGGAGCAAACAGGATTAGATACCCTGGTAGTCCACGCCCTAAACGATGCGAACTGGATG
TTGGGTGCAATTTGGCACGCAGTATCGAAGCTAACGCGTTAAGTTCGCCGCCTGGGGAGT
ACGGTCGCAAGACTGAAACTCAAAGGAATTGACGGGGGCCCGCACAAGCGGTGGAGTATG
TGGTTTAATTCGATGCAACGCGAAGAACCTTACCTGGTCTTGACATGTCGAGAACTTTCC
AGAGATGGATTGGTGCCTTCGGGAACTCGAACACAGGTGCTGCATGGCTGTCGTCAGCTC
GTGTCGTGAGATGGTTGGGTTAAGTCCCGCAACGAGCGCAACCCTTGTCCTTAGTTGCCA
GCACGTAATGGTGGGAACTCTAAGGAGACCGCCGGTGACAAACCGAGAAAAAGGGGGGGA
TGACGTCAAGTCATCATGGCCCTTACGACCAGGGCTACACACGTACTACAATGGTAGGGA
CAGAGGGCTGCAAACCCGCGAGGGCAAGCCAATCCCAGAAACCCTATCTCAGTCCGGATT
GGAGTCTGCAACTCGACTCCATGAAGTCGGAATCGCTAGTAATCGCAGATCAGCATTGCT
GCGGTGAATACGTTCCCGGGCCTTGTACACACCGCCCGTCACACCATGGGAGTTTGTTGC
ACCAGAAGCAGGTAGCTTAACCTTCGGGAGGGCGCTGCC
>D11_Pseudomonas_sp.
TGCAAGTCGAGCGGTAGAGAGAAGCTTGCTTCTCTTGAGAGCGGCGGACGGGTGAGTAAT
GCCTAGGAATCTGCCTGGTAGTGGGGGATAACGTTCGGAAACGGACGCTAATACCGCATA
CGTCCTACGGGAGAAAGCAGGGGACCTTCGGGCCTTGCGCTATCAGATGAGCCTAGGTCG
GATTAGCTAGTTGGTGAGGTAATGGCTCACCAAGGCGACGATCCGTAACTGGTCTGAGAG
GATGATCAGTCACACTGGAACTGAGACACGGTCCAGACTCCTACGGGAGGCAGCAGTGGG
GAATATTGGACAATGGGCGAAAGCCTGATCCAGCCATGCCGCGTGTGTGAAGAAGGTCTT
CGGATTGTAAAGCACTTTAAGTTGGGAGGAAGGGCAGTAAATTAATACTTTGCTGTTTTG
ACGTTACCGACAGAATAAGCACCGGCTAACTCTGTGCCAGCAGCCGCGGTAATACAGAGG
GTGCAAGCGTTAATCGGAATTACTGGGCGTAAAGCGCGCGTAGGTGGTTTGTTAAGTTGG
ATGTGAAATCCCCGGGCTCAACCTGGGAACTGCATTCAAAACTGACTGACTAGAGTATGG
TAGAGGGGTGGGTGGAAATTTCCTGTGGTAGCGGTGAAATGCGTAGATATAGGAAGGAAC
ACCAGTGGCGAAGGCGACCACCTGGACTAATACTGACACTGAGGTGCGAAAGCGTGGGGA
GCAAACAGGATTAGATACCCTGGTAGTCCACGCCGTAAACGATGTCAACTAGCCGTTGGA
AGCCTTGAGCTTTTAGTGGCGCAGCTAACGCATTAAGTTGACCGCCTGGGGGAGTACGGC
CGCAAGGTTAAAACTCAAATGAAATTGACGGGGGGCCCGCACAAGCGGTGGAGCATGTGG
GTTTAATTTCGAAAGCAACGCGAAAGAACCTTACCAGGCCTTGACATCCAATGAACTTTC
TAGAGATAGATTGGTGCCTTCGGGAACATTGAGACAGGTGCTGCATGGCTGTCGTCAGCT
CGTGTCGTGAGATGTTGGGTTAAGTCCCGTAACGAGCGCAACCCTTGTCCTTAGTTACCA
GCACGTCATGGTGGGCACTCTAAGGAGACTGCCGGTGACAAACCGGAGGAAGGTGGGGAT
GACGTCAAGTCATCATGGCCCTTACGGCCTGGGCTACACACGTGCTACAATGGTCGGTAC
AGAGGGTTGCCAAGCCGCGAGGTGGAGCTAATCCCACAAAACCGATCGTAGTCCGGATCG
CAGTCTGCAACTCGACTGCGTGAAGTCGGAATCGCTAGTAATCGCGAATCAGAATGTCGC
GGTGAATACGTTCCCGGGCCTTGTACACACCGCCCGTCACACCATGGGAGTGGGTTGCAC
CAGAAGTAGCTAGTCTAACCTTCGGGAGGACGGTAC
>D12_Pseudomonas_sp.
ATGCAAGTCGAGCGGTAGAGAGAAGCTTGCTTCTCTTGAGAGCGGCGGACGGGTGAGTAA
TGCCTAGGAATCTGCCTGGTAGTGGGGGATAACGTTCGGAAACGGACGCTAATACCGCAT
ACGTCCTACGGGAGAAAGCAGGGGACCTTCGGGCCTTGCGCTATCAGATGAGCCTAGGTC
GGATTAGCTAGTTGGTGAGGTAATGGCTCACCAAGGCGACGATCCGTAACTGGTCTGAGA
GGATGATCAGTCACACTGGAACTGAGACACGGTCCAGACTCCTACGGGAGGCAGCAGTGG
GGAATATTGGACAATGGGCGAAAGCCTGATCCAGCCATGCCGCGTGTGTGAAGAAGGTCT
TCGGATTGTAAAGCACTTTAAGTTGGGAGGAAGGGCAGTAAATTAATACTTTGCTGTTTT
GACGTTACCGACAGAATAAGCACCGGCTAACTCTGTGCCAGCAGCCGCGGTAATACAGAG
GGTGCAAGCGTTAATCGGAATTACTGGGCGTAAAGCGCGCGTAGGTGGTTTGTTAAGTTG
GATGTGAAATCCCCGGGCTCAACCTGGGAACTGCATTCAAAACTGACTGACTAGAGTATG
GTAGAGGGTGGGTGGAATTTCCTGTGTAGCGGTGAAATGCGTAGATATAGGAAGGAACAC
CAGTGGCGAAGGCGACCACCTGGACTAATACTGACACTGAGGTGCGAAAGCGTGGGGAGC
AAACAGGATTAGATACCCTGGTAGTCCACGCCGTAAACGATGTCAACTAGCCGTTGGAAG
CCTTGAGCTTTTAGTGGCGCAGCTAACGCATTAAGTTGACCGCCTGGGGAGTACGGCCGC
AAGGTTAAAACTCAAATGAATTGACGGGGGCCCGCACAAGCGGTGGAGCATGTGGGTTTA
ATTCGAAGCAACGCGAAGAACCTTACCAGGCCTTGACATCCAATGAACTTTCTAGAGAAT
AGATTGGTGCCTTCGGGAACATTGAGACAGGTGCTGCATGGCTGTCGTCAGCTCGTGTCG
TGAGAAGGTTGGGTTAAGTCCCGTAACGAGCGCAACCCTTGTCCTTAGTTACCAGCACGT
CATGGTGGGCACTCTAAGGAGACTGCCGGTGACAAACCGGAGGAAGGTGGGGATGACGTC
AAGTCATCATGGCCCTTACGGCCTGGGCTACACACGTGCTACAATGGTCGGTACAGAGGG
TTGCCAAGCCGCGAGGTGGAGCTAATCCCACAAAACCGATCGTAGTCCGGATCGCAGTCT
GCAACTCGACTGCGTGAAGTCGGAATCGCTAGTAATCGCGAATCAGAATGTCGCGGTGAA
TACGTTCCCGGGCCTTGTACACACCGCCCGTCACACCATGGGAGTGGGTTGCACCAGAAG
TAGCTAGTCTAACCTTCGGGAGGACGGTACC
>E1_Pseudomonas_fluorescens
ATGCAGTCGAGCGGTAGAGAGAAGCTTGCTTCTCTTGAGAGCGGCGGACGGGTGAGTAAT
GCCTAGGAATCTGCCTGGTAGTGGGGGATAACGTTCGGAAACGAACGCTAATACCGCATA
CGTCCTACGGGAGAAAGCAGGGGACCTTCGGGCCTTGCGCTATCAGATGAGCCTAGGTCG
GATTAGCTAGTTGGTGAGGTAATGGCTCACCAAGGCGACGATCCGTAACTGGTCTGAGAG
GATGATCAGTCACACTGGAACTGAGACACGGTCCAGACTCCTACGGGAGGCAGCAGTGGG
GAATATTGGACAATGGGCGAAAGCCTGATCCAGCCATGCCGCGTGTGTGAAGAAGGTCTT
CGGATTGTAAAGCACTTTAAGTTGGGAGGAAGGGCATTAACCTAATACGTTAGTGTTTTG
ACGTTACCGACAGAATAAGCACCGGCTAACTCTGTGCCAGCAGCCGCGGTAATACAGAGG
GTGCAAGCGTTAATCGGAATTACTGGGCGTAAAGCGCGCGTAGGTGGTTTGTTAAGTTGG
ATGTGAAATCCCCGGGCTCAACCTGGGAACTGCATTCAAAACTGACTGACTAGAGTATGG
TAGAGGGTGGGTGGAATTTCCTGTGTAGCGGTGAAATGCGTAGATATAGGAAGGAACACC
AGTGGCGAAGGCGACCACCTGGACTAATACTGACACTGAGGTGCGAAAGCGTGGGGAGCA
AACAGGATTAGATACCCTGGTAGTCCACGCCGTAAACGATGTCAACTAGCCGTTGGAAGC
CTTGAGCTTTTAGTGGCGCAGCTAACGCATTAAGTTGACCGCCTGGGGAGTACGGCCGCA
AGGTTAAAACTCAAATGAATTGACGGGGGCCCGCACAAGCGGTGGAGCATGTGGTTTAAT
TCGAAGCAACGCGAAGAACCTTACCAGGCCTTGACATCCAATGAACTTTCTAGAGATAGA
TTGGTGCCTTCGGCAACATTGAGACAGGTGCTGCATGGCTGTCGTCAGCTCGTGTCGTGA
GATGTTGGGTTAAGTCACGTAACGAACGCAACCCTTGTCCTTAATTACCAGCACGTAATG
GTGGGCACTCTAAGGAGACTGCCGGTGACAAACCGGAGGAAGGTGGGGATGACGTCAAGT
CATCATGGCCCTTACGGCCTGGGCTACACACGTGCTACAATGGTCGGTACAGAGGGTTGC
CAAGCCGCGAGGTGGAGCTAATCCCATAAAACCGATCGTAGTCCGGATCGCAGTCTGCAA
CTCGACTGCGTGAAGTCGGAATCGCTAGTAATCGCGAATCAGAATGTCGCGGTGAATACG
TTCCCGGGCCTTGTACACACCGCCCGTCACACCATGGGAGTGGGTTGCACCAGAAGTAGC
TAGTCTAACCTTCGGGAGGACGGT
>E2_Stenotrophomonas_rhizophila
ACACATGCAAGTCGAACGGCAGCACAGTAAGAGCTTGCTCTTATGGGTGGCGAGTGGCGG
ACGGGTGAGGAATACATCGGAATCTACCTTTTCGTGGGGGATAACGTAGGGAAACTTACG
CTAATACCGCATACGACCTTCGGGTGAAAGCAGGGGACCTTCGGGCCTTGCGCGGATAGA
TGAGCCGATGTCGGATTAGCTAGTTGGCGGGGTAAAGGCCCACCAAGGCGACGATCCGTA
GCTGGTCTGAGAGGATGATCAGCCACACTGGAACTGAGACACGGTCCAGACTCCTACGGG
AGGCAGCAGTGGGGAATATTGGACAATGGGCGCAAGCCTGATCCAGCCATACCGCGTGGG
TGAAGAAGGCCTTCGGGTTGTAAAGCCCTTTTGTTGGGAAAGAAAAGCAGTCGATTAATA
CTCGGTTGTTCTGACGGTACCCAAAGAATAAGCACCGGCTAACTTCGTGCCAGCAGCCGC
GGTAATACGAAGGGTGCAAGCGTTACTCGGAATTACTGGGCGTAAAGCGTGCGTAGGTGG
TTGTTTAAGTCTGTTGTGAAAGCCCTGGGCTCAACCTGGGAATTGCAGTGGATACTGGGC
GACTAGAGTGTGGTAGAGGGTAGTGGAATTCCCGGTGTAGCAGTGAAATGCGTAGAGATC
GGGAGGAACATCCATGGCGAAGGCAGCTACCTGGACCAACACTGACACTGAGGCACGAAA
GCGTGGGGAGCAAACAGGATTAGATACCCTGGTAGTCCACGCCCTAAACGATGCGAACTG
GATGTTGGGTGCAATTTGGCACGCAGTATCGAAGCTAACGCGTTAAGTTCGCCGCCTGGG
GAGTACGGTCGCAAGACTGAAACTCAAAGGAATTGACGGGGGCCCGCACAAGCGGTGGAA
TATGTTGGTTTAATTCGATGCAACGCGAAGAACCTTACCTGGTCTTGACATGTCGAGAAC
TTTCAAAAGATGGATTGGTGCCTTCGGGAACTCGAACACAGGTGCTGCATGGCTGTCGTC
AGCTCGTGTCGTGAGAAGTTTGGGTTAAGTCCCGCAACGAGCGCAACCCTTGTCCTTAGT
TGCCAGCACGTAATGGTGGGAACTCTAAGGAGACCGCCGGTGACAAACCGGAGGAAGGTG
GGGATGACGTCAAGTCATCATGGCCCTTACGACCAGGGCTACACACGTACTACAATGGTA
GGGACAGAGGGCTGCAAACCCGCGAGGGCAAGCCAATCCCAGAAACCCTATCTCAGTCCG
GATTGGAGTCTGCAACTCGACTCCATGAAGTCGGAATCGCTAGTAATCGCAGATCAGCAT
TGCTGCGGTGAATACGTTCCCGGGCCTTGTACACACCGCCCGTCACACCATGGGAGTTTG
TTGCACCAGAAGCAGGTAGCTTAACCTTCGGGAGGGCGCTGCC
>E3_Niallia_circulans
TGCAAGTCGAGCGGACTTTAAAGCTTGCTTTTAAGTTAGCGGCGGACGGGTGAGTAACAC
GTGGGCAACCTGCCTGTAAGACTGGGATAACTTCGGGAAACCGGAGCTAATACCGGATAA
TCCTTTTCTACACATGTAGAAAAGCTGAAAGACGGTTTACGCTGTCACTTACAGATGGGC
CCGCGGCGCATTAGCTAGTTGGTGAGGTAACGGCTCACCAAGGCAACGATGCGTAGCCGA
CCTGAGAGGGTGATCGGCCACACTGGGACTGAGACACGGCCCAGACTCCTACGGGAGGCA
GCAGTAGGGAATTCTTCCGCAATGGACGAAAGTCTGACGGAGCAACGCCGCCTGAGTGAT
GAAGGTTTTCGGATCGTAAAACTCTGTTGTTAGGGAAGAACAAGTACAAGAGTAACTGCT
TGTACCTTGACGGTACCTAACCAGAAAGCCACGGCTAACTACGTGCCAGCAGCCGCGGTA
ATACGTAGGTGGCAAGCGTTGTCCGGAATTATTGGGCGTAAAGCGCGCGCAGGCGGTCCT
TTAAGTCTGATGTGAAAGCCCACGGCTCAACCGTGGAGGGTCATTGGAAACTGGGGGACT
TGAGTGCAGAAGAGAAGAGTGGAATTCCACGTGTAGCGGTGAAATGCGTAGAGATGTGGA
GGAACACCAGTGGCGAAGGCGACTCTTTGGTCTGTAACTGACGCTGAGGCGCGAAAGCGT
GGGGAGCAAACAGGATTAGATACCCTGGTAGTCCACGCCGTAAACGATGAGTGCTAAGTG
TTAGAGGGTTTCCGCCCTTTAGTGCTGCAGCAAACGCATTAAGCACTCCGCCTGGGGAGT
ACGGCCGCAAGGCTGAAACTCAAAGGAATTGACGGGGGCCCGCACAAGCGGTGGAGCATG
TGGTTTAATTCGAAGCAACGCGAAGAACCTTACCAGGTCTTGACATCCTCTGACACTCCT
AGAGATAGGACGTTCCCCTTCGGGGGACAGAGTGACAGGTGGTGCATGGTTGTCGTCAGC
TCGTGTCGTGAGATGTTGGGTTAAGTCCCGCAACGAGCGCAACCCTTGATCTTAGTTGCC
AGCATTAAGTTGGGCACTCTAAGGTGACTGCCGGTGACAAACCGGAGGAAGGTGGGGATG
ACGTCAAATCATCATGCCCCTTATGACCTGGGCTACACACGTGCTACAATGGATGGTACA
AAGGGCAGCAAAGCGGTGACGCCTAGCAAATCCCATAAAACCATTCTCAGTTCGGATTGT
AGGCTGCAACTCGCCTACATGAAGCGGGAATCGCTAGTAATCGCGGATCAGCATGCCGCG
GTGAATACGTTCCCGGGCCTTGTACACACCGCCCGTCACACCACGAGAGTTTGTAACACC
CGAAGTCGGTGGGGTAACCTTTGGAGCCCAGCCGCCTA
>E4_Pseudomonas_sp.
GGTACCGTCCTCCCGAAGGTTAGACTAGCTACTTCTGGTGCAACCCACTCCCATGGTGTG
ACGGGCGGTGTGTACAAGGCCCGGGAACGTATTCACCGCGACATTCTGATTCGCGATTAC
TAGCGATTCCGACTTCACGCAGTCGAGTTGCAGACTGCGATCCGGACTACGATCGGTTTT
ATGGGATTAGCTCCACCTCGCGGCTTGGCAACCCTTTGTACCGACCATTGTAGCACGTGT
GTAGCCCAGGCCGTAAGGGCCATGATGACTTGACGTCATCCCCACCTTCCTCCGGTTTGT
CACCGGCAGTCTCCTTAGAGTGCCCACCATAACGTGCTGGTAACTAAGGACAAGGGTTGC
GCTCGTTACGGGACTTAACCCAACATCTCACGACACGAGCTGACGACAGCCATGCAGCAC
CTGTCTCAATGCTACCGAAGGCACCAATCCATCTCTGGAAAGTTCATTGGATGTCAAGGC
CTGGTAAGGTTCTTCGCGTTGCTTCGAATTAAACCACATGCTCCACCGCTTGTGCGGGCC
CCCGTCAATTCATCTGAGTCTTAACCTTGCGGCCGTACTCCCCAGGCGGTCAACTTAATG
CGTTAGCTGCGCCACTAAGAGCTCAAGGCTCCCAACGGCTAGTTGACATCGTGTACGGCG
TGGACTACCAGGGTATCTAATCCTGTTTGCTCCCCACGCTTTCGCACCTCAGTGTCAGTA
TCAGTCCAGGTGGTCGCCTTCGCCACTGGTGTTCCTTCCTATATCTACGCATTTCACCGC
TACACAGGAAATTCCACCCACCCTCTACCATACTCTAGCTTGCCAGTTTTGGATGCAGTT
CCCAGGTTGAGCCCGGGGATTTCACATCCAACTTAACAAACCACCTACGCGCGCTTTACG
CCCAGTAATTCCGATTAACGCTTGCACCCTCTGTATTACCGCGGCTGCTGGCACAGAGTT
AGCCGGTGCTTATTCTGTCGGTAACGTCAAAATTGCAGAGTATTAATCTACAACCCTTCC
TCCCAACTTAAAGTGCTTTACAATCCGAAGACCTTCTTCACACACGCGGCAGGGCTGGAT
CAGGCTTTCGCCCATTGTCCAATATTCCCCACTGCTGCCTCCCGTAGGAATCTGGACCGT
GTCTCAGTTCCAGTGTGACTGATCATCCTCTCAGACCAGTTACGGATCGTCGCCTTGGTG
AGCCATTACCTCACCAACTAGCTAATCCGACCTAGGCTCATCTGATAGCGCAAGGCCCGA
AGGTCCCCTGCTTTCTCCCGTAGGACGTATGCGGTATTAGCGTTCCTTTCGAAACGTTGT
CCCCCACTACCAGGCAGATTCCTAGGCATTACTCACCCGTCCGCCGCTGAATCCAGGAGC
AAGCTCCTTTCATCCGCTCGACTTGCAT
>E5_Pseudomonas_sp.
GCTACTTCTGGTGCAACCCACTCCCATGGTGTGACGGGCGGTGTGTACAAGGCCCGGGAA
CGTATTCACCGCGACATTCTGATTCGCGATTACTAGCGATTCCGACTTCACGCAGTCGAG
TTGCAGACTGCGATCCGGACTACGATCGGTTTTATGGGATTAGCTCCACCTCGCGGCTTG
GCAACCCTTTGTACCGACCATTGTAGCACGTGTGTAGCCCAGGCCGTAAGGGCCATGATG
ACTTGACGTCATCCCCACCTTCCTCCGGTTTGTCACCGGCAGTCTCCTTAGAGTGCCCAC
CATAACGTGCTGGTAACTAAGGACAAGGGTTGCGCTCGTTACGGGACTTAACCCAACATC
TCACGACACGAGCTGACGACAGCCCATGCCAGCACCTGTCTTCAATGCTTCCCGAAGGCA
CCCAATCCATCTTCTGGAAAGTTCATTGGATGTCAAGGCCTGGTAAGGTTTCTTCGCGTT
GCTTCGAATTAAACCACATGCTCCACCGCTTGTGCGGGCCCCCCGTCAATTTCATTTGAG
TTTTAACCTTGCGGCCGTACTCCCCCAGGCGGTCAACTTAATGCGTTAGCTGCGCCACTA
AGAGCTCAAGGCTCCCAACGGCTAGTTGACATCGTTTACGGCGTGGACTACCAGGGTATC
TAATCCTGTTTGCTCCCCACGCTTTCGCACCTCAGTGTCAGTATCAGTCCAGGTGGTCGC
CTTCGCCACTGGTGTTCCTTCCTATATCTACGCATTTCACCGCTACACAGGAAATTTCCA
CCCACCCTCTACCATACTCTAGCTTGCCAGTTTTGGATGCAGTTCCCAGGTTGAGCCCGG
GGATTTCACATCCAACTTAACAAACCACCTACGCGCGCTTTACGCCCAGTAATTCCGATT
AACGCTTGCACCCTCTGTATTACCGCGGCTGCTGGCACAGAGTTAGCCGGTGCTTATTCT
GTCGGTAACGTCAAAATTGCAGAGTATTAATCTACAACCCTTCCTCCCAACTTAAAGTGC
TTTACAATCCGAAGACCTTCTTCACACACGCGGCAGGGCTGGATCAGGCTTTCGCCCATT
GTCCAATATTCCCCACTGCTGCCTCCCGTAGGAATCTGAACCGTGTCTCAGTTCCAGTGT
GACTGATCATCCTCTCAGACCAGTTACGGATCGTCGCCTTGGTGAGCCATTACCTCACCA
ACTAGCTAATCCGACCTAGGCTCATCTGATAGCGCAAGGCCCGAAGGTCCCCTGCTTTCT
CCCGTAGGACGTATGCGGTATTAGCGTTCCTTTCGAAACGTTGTCCCCCACTACCAGGCA
GATTCCTAGGCATTACTCACCCGTCCGCCGCTGAATCCAGGAGCAAGCTCCTTTCATCCG
CTCGACTTGCA
>E6_Pseudomonas_poae
TGCAAGTCGAGCGGTAGAGAGAAGCTTGCTTCTCTTGAGAGCGGCGGACGGGTGAGTAAT
GCCTAGGAATCTGCCTGGTAGTGGGGGATAACGTTCGGAAACGAACGCTAATACCGCATA
CGTCCTACGGGAGAAAGCAGGGGACCTTCGGGCCTTGCGCTATCAGATGAGCCTAGGTCG
GATTAGCTAGTTGGTGAGGTAATGGCTCACCAAGGCGACGATCCGTAACTGGTCTGAGAG
GATGATCAGTCACACTGGAACTGAGACACGGTCCAGACTCCTACGGGAGGCAGCAGTGGG
GAATATTGGACAATGGGCGAAAGCCTGATCCAGCCATGCCGCGTGTGTGAAGAAGGTCTT
CGGATTGTAAAGCACTTTAAGTTGGGAGGAAGGGCAGTTACCTAATACGTGATTGTTTTG
ACGTTACCGACAGAATAAGCACCGGCTAACTCTGTGCCAGCAGCCGCGGTAATACAGAGG
GTGCAAGCGTTAATCGGAATTACTGGGCGTAAAGCGCGCGTAGGTGGTTTGTTAAGTTGG
ATGTGAAATCCCCGGGCTCAACCTGGGAACTGCATTCAAAACTGACTGACTAGAGTATGG
TAGAGGGTGGTGGAATTTCCTGTGTAGCGGTGAAATGCGTAGATATAGGAAGGAACACCA
GTGGCGAAGGCGACCACCTGGACTAATACTGACACTGAGGTGCGAAAGCGTGGGGAGCAA
ACAGGATTAGATACCCTGGTAGTCCACGCCGTAAACGATGTCAACTAGCCGTTGGAAGCC
TTGAGCTTTTAGTGGCGCAGCTAACGCATTAAGTTGACCGCCTGGGGAGTACGGCCGCAA
GGTTAAAACTCAAATGAATTGACGGGGGCCCGCACAAGCGGTGGAGCATGTGGTTTAATT
CGAAGCAACGCGAAGAACCTTACCAGGCCTTGACATCCAATGAACTTTCTAGAGATAGAT
TGGTGCCTTCGGGAACATTGAGACAGGTGCTGCATGGCTGTCGTCAGCTCGTGTCGTGAG
ATGTTGGGTTAAGTCCCGTAACGAGCGCAACCCTTGTCCTTAGTTACCAGCACGTAATGG
TGGGCACTCTAAGGAGACTGCCGGTGACAAACCGGAGGAAGGTGGGGATGACGTCAAGTC
ATCATGGCCCTTACGGCCTGGGCTACACACGTGCTACAATGGTCGGTACAGAGGGTTGCC
AAGCCGCGAGGTGGAGCTAATCCCATAAAACCGATCGTAGTCCGGATCGCAGTCTGCAAC
TCGACTGCGTGAAGTCGGAATCGCTAGTAATCGCGAATCAGAATGTCGCGGTGAATACGT
TCCCGGGCCTTGTACACACCGCCCGTCACACCATGGGAGTGGGTTGCACCAGAAGTAGCT
AGTCTAACCTTCGGGAGGACGGTA
>E7_Rhodococcus_qingshengii
AAGTCGAGCGGTAAGGCCTTTCGGGGTACACGAGCGCGAACGGGTGAGTAACACGTGGGT
GATCTGCCCTGCACTTCGGGATAAGCCTGGGTAAACTGGGTCTAATACCGGATATGACCT
CCTATCGCATGGTGGGTGGTGGAAAGATTTATCGGTGCAGGATGGGCCCGCGGCCTATCA
GCTTGTTGGTGGGGTAATGGCCTACCAAGGCGACGACGGGTAGCCGACCTGAGAGGGTGA
CCGGCCACACTGGGACTGAGACACGGCCCAGACTCCTACGGGAGGCAGCAGTGGGGAATA
TTGCACAATGGGCGAAAGCCTGATGCAGCGACGCCGCGTGAGGGATGACGGCCTTCGGGT
TGTAAACCTCTTTCAGCAGGGACGAAGCGCAAGTGACGGTACCTGCAGAAGAAGCACCGG
CTAACTACGTACCAGCAGCCGCGGTAATACGTAGGGTGCAAGCGTTGTCCGGAATTACTG
GGCGTAAAGAGTTCGTAGGCGGTTTGTCGCGTCGTTTGTGAAAACCAGCAGCTCAACTGC
TGGCTTGCAGGCGATACGGGCAGACTTGAGTACTGCAGGGGAGACTGGAATTCCTGGTGT
AGCGGTGAAATGCGCAGATATCAGGAGGAACACCGGTGGCGAAGGCGGGTCTCTGGGCAG
TAACTGACGCTGAGGAACGAAAGCGTGGGTAGCGAACAGGATTAGATACCCTGGTAGTCC
ACGCCGTAAACGGTGGGCGCTAGGTGTGGGTTCCTTCCACGGAATCCGTGCCGTAGCTAA
CGCATTAAGCGCCCCGCCTGGGGAGTACGGCCGCAAGGCTAAAACTCAAAGGAATTGACG
GGGGCCCGCACAAGCGGCGGAGCATGTGGATGAATTCGATGCAACGCGAAGAACCTTACC
TGGGTTTGACATATACCGGAAAGCTGCAGAGATGTGGCCCCCCTTGTGGTCGGTATACAG
GTGGTGCATGGCTGTCGTCAGCTCGTGTCGTGAGATGTTGGGTTAAGTCCCGCAACGAGC
GCAACCCCTATCTTATGTTGCCAGCACGTTATGCTGGGGACTCGTAAGAGACTGCCGGGG
TCAACTCGGAGGAAGGTGGGGACGAACTTCAAGTCATCATGCCCCTTATGTCCAGGGCTT
CCCCCATGCTACAATGGCCAGTACAAAGGGCTGCAAAACCGTGGGGGGGAGCGAATCCCT
TAAAGCTGGCTTCAGTTCGGATCGGGG
>E8_Stenotrophomonas_sp.
CAGCGCCCTCCCGAAGGTTAAGCTACCTGCTTCTGGTGCAACAAACTCCCATGGTGTGAC
GGGCGGTGTGTACAAGGCCCGGGAACGTATTCACCGCAGCAATGCTGATCTGCGATTACT
AGCGATTCCGACTTCATGGAGTCGAGTTGCAGACTCCAATCCGGACTGAGATAGGGTTTC
TGGGATTGGCTTGCCCTCGCGGGTTTGCAGCCCTCTGTCCCTACCATTGTAGTACGTGTG
TAGCCCTGGTCGTAAGGGCCATGATGACTTGACGTCATCCCCACCTTCCTCCGGTTTGTC
ACCGGCGGTCTCCTTAGAGTTCCCACCATTACGTGCTGGCAACTAAGGACAAGGGTTGCG
CTCGTTGCGGGACTTAACCCAACATCTCACGACACGAGCTGACGACAGCCATGCAGCACC
TGTGTTCGAGTTCCCGAAGGCACCAATCCATCTCTGGAAAGTTCTCGACATGTCAAGACC
AGGTAAGGTTCTTCGCGTTGCATCGAATTAAACCACATACTCCACCGCTTGTGCGGGCCC
CCGTCAATTCCTTTGAGTTTCAGTCTTGCGACCGTACTCCCCAGGCGGCGAACTTAACGC
GTTAGCTTCGATACTGCGTGCCAAATTGCACCCAACATCCAGTTCGCATCGTTTAGGGCG
TGGACTACCAGGGTATCTAATCCTGTTTGCTCCCCACGCTTTCGTGCCTCAGTGTCAGTG
TTGGTCCAGGTAGCTGCCTTCGCCATGGATGTTCCTCCCGATCTCTACGCATTTCACTGC
TACACCGGGAATTCCACTACCCTCTACCACACTCTAGTCGCCCAGTATCCACTGCAATTC
CCAGGTTGAGCCCAGGGCTTTCACAACAGACTTAAACAACCACCTACGCACGCTTTACGC
CCAGTAATTCCGAGTAACGCTTGCACCCTTCGTATTACCGCGGCTGCTGGCACGAAGTTA
GCCGGTGCTTATTCTTTGGGTACCGTCAGAACAACCGAGTATTAATCGACTGCTTTTCTT
TCCCAACAAAAGGGCTTTACAACCCGAAGGCCTTCTTCACCCACGCGGTAGGGCTGGATC
AGGCTTGCGCCCATTGTCCAATATTCCCCACTGCTGCCTCCCGTAGGAATCTGGACCGTG
TCTCAGTTCCAGTGTGGCTGATCATCCTCTCAGACCAGCTACGGATCGTCGCCTTGGTGG
GCCTTTACCCCGCCAACTAGCTAATCCGACATCGGCTCATCTATCCGCGCAAGGCCCGAA
GGTCCCCTGCTTTCACCCGAAGGTCGTATGCGGTATTAGCGTAAGTTTCCCTACGTTATC
CCCCACGAAAAGGTAGATTCCGATGTATTCCTCACCCGTCCGCCACTCGCCACCCATAAG
AGCAAGCTCTTACTGTGCTGCCGTTCGACTTGCATGTGTTAGC
>E9_Microbacterium_sp.
CCATTCGAGGCTCCCTCCAAAGGTTAGGCCACCGGCTTCAGGTGTTACCGACTTTCATGA
CTTGACGGGCGGTGTGTACAAGACCCGGGAACGTATTCACCGCAGCGTTGCTGATCTGCG
ATTACTAGCGACTCCGACTTCATGAGGTCGAGTTGCAGACCTCAATCCGAACTGGGACCG
GCTTTTTGGGATTCGCTCCACCTCACGGTATTGCAGCCCTTTGTACCGGCCATTGTAGCA
TGCGTGAAGCCCAAGACATAAGGGGCATGATGATTTGACGTCATCCCCACCTCCCTCCGA
GTTGACCCCGGCAGTATCCCATGAGTTCCCACCATTACGTGCTGGCAACATAGAACGAGG
GTTGCGCTCGTTGCGGGACTTAACCCAACATCTCACGACACGAGCTGACGACAACCATGC
ACCACCTGTTTACGAGTGTCCAAAGAGTTGACCATTTCTGGCCCGTTCTCGTATATGTCA
AGCCTTGGTAAGGTTCTTCGCGTTGCATCGAATTAATCCGCATGCTCCGCCGCTTGTGCG
GGTCCCCGTCAATTCCTTTGAGTTTTAGCCTTGCGGCCGTACTCCCCAGGCGGGGAACTT
AATGCGTTAGCTGCGTCACGGAATCCGTGGAATGGACCCCACAACTAGTTCCCAACGTTT
ACGGGGTGGACTACCAGGGTATCTAAGCCTGTTTGCTCCCCACCCTTTCGCTCCTCAGCG
TCAGTTACGGCCCAGAGATCTGCCTTCGCCATCGGTGTTCCTCCTGATATCTGCGCATTC
CACCGCTACACCAGGAATTCCAATCTCCCCTACCGCACTCTAGTCTGCCCGTACCCACTG
CAGGCCGGAGGTTGAGCCTCCGGATTTCACAGCAGACGCGACAAACCGCCTACGAGCTCT
TTACGCCCAATAATTCCGGATAACGCTTGCGCCCTACGTATTACCGCGGCTGCTGGCACG
TAGTTAGCCGGCGCTTTTTCTGCAGGTACCGTCACTTTCGCTTCTTCCCTGCTAAAAGAG
GTTTACAACCCGAAGGCCGTCATCCCTCACGCGGCGTTGCTGCATCAGGCTTGCGCCCAT
TGTGCAATATTCCCCACTGCTGCCTCCCGTAGGAGTCTGGGCCGTGTCTCAGTCCCAGTG
TGGCCGGTCACCCTCTCAGGCCGGCTACCCGTCGACGCCTTGGTGAGCCATTACCTCACC
AACAAGCTGATAGGCCGCGAGCCCATCCCCAACCGAAATTCTTTCCAGACGCAGACCATG
CGGTCACGTCACATATCCAGTATTAGACGCCGTTTCCAGCGCTTATCCCAGAGTCAGGGG
CAGGTTGCTCACGTGTTACTCACCCGTTCGCCACTGATCCACCCAGCAAGCTGGGCTTCA
CCGTTCGACTTGCAT
>E10_Microbacterium_phyllosphaerae
GTAGCCGGCCTGAGAGGGTGACCGGCCACACTGGGACTGAGACACGGCCCAGACTCCTAC
GGGAGGCAGCAGTGGGGAATATTGCACAATGGGCGCAAGCCTGATGCAGCAACGCCGCGT
GAGGGATGACGGCCTTCGGGTTGTAAACCTCTTTTAGCATGGAAGAAGCGAAAGTGACGG
TACCTGCAGAAAAAGCGCCGGCTAACTACGTGCCAGCAGCCGCGGTAATACGTATGGCGC
AAGCGTTATCCGGAATTATTGGGCGTAAAGAGCTCGTAGGCGGTTTGTCGCGTCTGCTGT
GAAATCCGGAGGCTCAACCTCCGGCCTGCAGTGGGTACGGTCAGACTAGAGTGCGGTAGG
GGAGATTGGAATTCCTGGTGTAGCGGTGGAATGCGCAGATATCAGGAGGAACACCGATGG
CGAAGGCAGATCTCTGGGCCGTAACTGACGCTGAGGAGCGAAAGGGTGGGGAGCAAACAG
GCTTAGATACCCTGGTAGTCCACCCCGTAAACGTTGGGAACTAGTTGTGGGGTCCATTCC
ACGGATTCCGTGACGCAGCTAACGCATTAAGTTCCTCGCCTGGGGAGTACGGCCGCAAGG
CTAA
>E11_Microbacterium_sp.
ATGCAAGTCGAACGGTGAAGCCCAGCTTGCTGGGTGGATCAGTGGCGAACGGGTGAGTAA
CACGTGAGCAACCTGCCCCTGACTCTGGGATAAGCGCTGGAAACGGCGTCTAATACTGGA
TATGTGACGTGACCGCATGGTCTGCGTCTGGAAAGAATTTCGGTTGGGGATGGGCTCGCG
GCCTATCAGCTTGTTGGTGAGGTAATGGCTCACCAAGGCGTCGACGGGTAGCCGGCCTGA
GAGGGTGACCGGCCACACTGGGACTGAGACACGGCCCAGACTCCTACGGGAGGCAGCAGT
GGGGAATATTGCACAATGGGCGCAAGCCTGATGCAGCAACGCCGCGTGAGGGATGACGGC
CTTCGGGTTGTAAACCTCTTTTAGCAGGGAAGAAGCGAAAGTGACGGTACCTGCAGAAAA
AGCGCCGGCTAACTACGTGCCAGCAGCCGCGGTAATACGTAGGGCGCAAGCGTTATCCGG
AATTATTGGGCGTAAAGAGCTCGTAGGCGGTTTGTCGCGTCTGCTGTGAAATCCGGAGGC
TCAACCTCCGGCCTGCAGTGGGTACGGGCAGACTAGAGTGCGGTAGGGGAGATTGGAATT
CCTGGTGTAGCGGTGGAATGCGCAGATATCAGGAGGAACACCGATGGCGAAGGCAGATCT
CTGGGCCGTAACTGACGCTGAGGAGCGAAAGGGTGGGGAGCAAACAGGCTTAGATACCCT
GGTAGTCCACCCCGTAAACGTTGGGAACTAGTTGTGGGGTCCATTCCACGGATTCCGTGA
CGCAGCTAACGCATTAAGTTCCCCGCCTGGGGAGTACGGCCGCAAGGCTAAAACTCAAAG
GAATTGACGGGGACCCGCACAAGCGGCGGAGCATGCGGATTAATTCGATGCAACGCGAAG
AACCTTACCAAGGCTTGACATATACGAGAACGGGCCAGAAATGGTCAACTCTTTGGACAC
TCGTAAACAGGTGGTGCATGGTTGTCGTCAGCTCGTGTCGTGAGATGTTGGGTTAAGTCC
CGCAACGAGCGCAACCCTCGTTCTATGTTGCCAGCACGTAATGGTGGGAACTCATGGGAT
ACTGCCGGGGTCAACTCGGAGGAAGGTGGGGATGACGTCAAATCATCATGCCCCTTATGT
CTTGGGCTTCACGCATGCTACAATGGCCGGTACAAAGGGCTGCAATACCGTGAGGTGGAA
CGAATCCCAAAAAGCCGGTCCCAGTTCGGATTGAGGTCTGCAACTCGACCTCATGAAGTC
GGAGTCGCTAGTAATCGCAGATCAGCAACGCTGCGGTGAATACGTTCCCGGGTCTTGTAC
ACACCGCCCGTCAAGTCATGAAAGTCGGTAAACCTGAAGCCGGTGGCCTAACCTTTGGAG
GGAGCCGTCGAAGG
>E12_Pseudomonas_sp.
GGTACCGTCCTCCCGAAGGTTAGACTAGCTACTTCTGGTGCAACCCACTCCCATGGTGTG
ACGGGCGGTGTGTACAAGGCCCGGGAACGTATTCACCGCGACATTCTGATTCGCGATTAC
TAGCGATTCCGACTTCACGCAGTCGAGTTGCAGACTGCGATCCGGACTACGATCGGTTTT
GTGGGATTAGCTCCACCTCGCGGCTTGGCAACCCTCTGTACCGACCATTGTAGCACGTGT
GTAGCCCAGGCCGTAAGGGCCATGATGACTTGACGTCATCCCCACCTTCCTCCGGTTTGT
CACCGGCAGTCTCCTTAGAGTGCCCACCATGACGTGCTGGTAACTAAGGACAAGGGTTGC
GCTCGTTACGGGACTTAACCCAACATCTCACGACACGAGCTGACGACAGCCATGCAGCAC
CTGTCTCAATGTTCCCGAAGGCACCAATCTATCTCTAGAAAGTTCATTGGATGTCAAGGC
CTGGTAAGGTTCTTCGCGTAGCTTCGAATTAAACCACATGCTCCACCGCTTGTGCGAGCC
CCCGTCAATTCATCTGAGTTCTAACCTTGCGGCCGTACTCACCAGGCGGTCAACTTAATG
CGTTAGCTGCGCCACTAAAAGCTCAAGGCTTCCAACGGCTAGTTGACATCGTTTACGGCG
TGGACTACCAGGGTATCTAATCCTGTATGCTCCCCACGCTTTCGCACCTCAGTGTCAGTA
TTAGTCCAGGTGGTCGCCTTCGCCACTGGTGTTCCTTCCTATATCTACGCATTTCACCGC
TACACAGGAAATTCCACCACCCTCTACCATACTCTAGTCAGTCAGTTTTGAATGCAGTTC
CCAGGTTGAGCCCGGGGATTTCACATCCAACTTAACAAACCACCTACGCGCGCTTTACGC
CCAGTAATTCCGATTAACGCTTGCACCCTCTGTATTACCGCGGCTGCTGGCACAGAGTTA
GCCGGTGCTTATTCTGTCGGTAACGTCAAAACAGCAAAGTATTAATTTACTGCCCTTCCT
CCCAACTTAAAGTGCTTTACAATCCGAAGACCTTCTTCACACACGCGGCATGGCTGGATC
AGGCTTTCGCCCATTGTCCAATATTCCCCAATGCTGCCTCCCGTAGGAGTCTGGACCGTG
TCTCAGTTCCAGTGTGACTGATCATCCTCTCAGACCAGTTACGGATCGTCGCCTTGGTGA
GCCATTACCTCACCAACTAGCTAATCCGACCTAGGCTCATCTGATAGCGCAAGGCCCGAA
GGTCCCCTGCTTTCTCCCGTAGGACGTATGCGGTATTAGCGTCCGTTTCCGAACGTTATC
CCCCACTACCAGGCAGATTCCTAGGCATTACTCCCCCGTCCGCCGCTCTCCAGAGAAGCA
AGCTTCTCTCTACCGCTCGACTTGCAC
>F1_Pseudomonas_sp.
TACCGTCCTCCCGAAGGTTAGACTAGCTACTTCTGGTGCAACCCACTCCCATGGTGTGAC
GGGCGGTGTGTACAAGGCCCGGGAACGTATTCACCGTGACATTCTGATTCACGATTACTA
GCGATTCCGACTTCACGCAGTCGAGTTGCAGACTGCGATCCGGACTACGATCGGTTTTAT
GGGATTAGCTCCACCTCGCGGCTTGGCAACCCTTTGTACCGACCATTGTAGCACGTGTGT
AGCCCAGGCCGTAAGGGCCATGATGACTTGACGTCATCCCCACCTTCCTCCGGTTTGTCA
CCGGCAGTCTCCTTAGAGTGCCCACCATAACGTGCTGGTAACTAAGGACAAGGGTTGCGC
TCGTTACGGGACTTAACCCAACATCTCACGACACGAGCTGACGACAGCCATGCAGCACCT
GTCTCAATGTTCCCGAAGGCACCAATCCATCTCTGGAAAGTTCATTGGATGTCAAGGCCT
GGTAAGGTTCTTCGCGTTGCTTCGAATTAAACCACATGCTCCACCGCTTGTGCGGGCCCC
CGTCAATTCATTTGAGTTTTAACCTTGCGGCCGTACTCCCCAGGCGGTCAACTTAATGCG
TTAGCTGCGCCACTAAGAGCTCAAGGCTCCCAACGGCTAGTTGACATCGTTTACGGCGTG
GACTACCAGGGTATCTAATCCTGTTTGCTCCCCACGCTTTCGCACCTCAGTGTCAGTATC
AGTCCAGGTGGTCGCCTTCGCCACTGGTGTTCCTTCCTATATCTACGCATTTCACCGCTA
CACAGGAAATTCCACCACCCTCTACCATACTCTAGCTCGACAGTTTTGAATGCAGTTCCC
AGGTTGAGCCCGGGGATTTCACATCCAACTTAACGAACCACCTACGCGCGCTTTACGCCC
AGTAATTCCGATTAACGCTTGCACCCTCTGTATTACCGCGGCTGCTGGCACAGAGTTAGC
CGGTGCTTATTCTGTCGGTAACGTCAAAACAGCAACGTATTAAGTTACTGCCCTTCCTCC
CAACTTAAAGTGCTTTACAATCCGAAGACCTTCTTCACACACGCGGCATGGCTGGATCAG
GCTTTCGCCCATTGTCCAATATTCCCCACTGCTGCCTCCCGTAGGAGTCTGGACCGTGTC
TCAGTTCCAGTGTGACTGATCATCCTCTCAGACCAGTTACGGATCGTCGCCTTGGTGAGC
CATTACCTCACCAACTAGCTAATCCGACCTAGGCTCATCTGATAGCGCAAGGCCCGAAGG
TCCCCTGCTTTCTCCCGTAGGACGTATGCGGTATTAGCGTTCCTTTCGAAACGTTGTCCC
CCACTACCAGGCAGATTCCTAGGCATTACTCACCCGTCCGCCGCTGAATCCAGGAGCAAG
CTCCTCTCATCCGCTCGACTTGCATGTGTTAGGC
>F2_Pseudomonas_sp.
TACCGTCCTCCCGAAGGTTAGACTAGCTACTTCTGGTGCAACCCACTCCCATGGTGTGAC
GGGCGGTGTGTACAAGGCCCGGGAACGTATTCACCGTGACATTCTGATTCACGATTACTA
GCGATTCCGACTTCACGCAGTCGAGTTGCAGACTGCGATCCGGACTACGATCGGTTTTAT
GGGATTAGCTCCACCTCGCGGCTTGGCAACCCTTTGTACCGACCATTGTAGCACGTGTGT
AGCCCAGGCCGTAAGGGCCATGATGACTTGACGTCATCCCCACCTTCCTCCGGTTTGTCA
CCGGCAGTCTCCTTAGAGTGCCCACCATAACGTGCTGGTAACTAAGGACAAGGGGTTGCG
CTTCGTTACGGGGACTTAAACCCAAACATCTCACGACACGAGCTGACGACAGCCCATGCA
AGCACCTGTCTCAATGTTCCCGAAGGCACCCAATCCATTCTCTGGAAAGTTCATTGGATG
TCAAGGCCTGGTAAGGTTTCTTCGCGTTGCTTCGAATTAAACCACCATGCTTCCACCGCT
TGTGCGGGCCCCCCGTCAATTTCATTTGAGTTTTAACCTTGCGGCCGTACTCCCCCAGGC
GGTCAACTTAATGCGTTAGCTGCGCCACTAAGAGCTCAAGGCTCCCAACGGCTAGTTGAC
ATCGTTTACGGCGTGGACTACCAGGGTATCTAATCCTGTTTGCTCCCCACGCTTTCGCAC
CTCAGTGTCAGTATCAGTCCAGGTGGTCGCCTTCGCCACTGGTGTTCCTTCCTATATCTA
CGCATTTCACCGCTACACCAGGAAATTCCACCCACCCTCTACCATACTCTAGCTCGACAG
TTTTGAATGCAGTTCCCAGGTTGAGCCCGGGGATTTCACATCCAACTTAACGAACCACCT
ACGCGCGCTTTACGCCCAGTAATTCCGATTAACGCTTGCACCCTCTGTATTACCGCGGCT
GCTGGCACAGAGTTAGCCGGTGCTTATTCTGTCGGTAACGTCAAAACAGCAACGTATTAA
GTTACTGCCCTTCCTCCCAACTTAAAGTGCTTTACAATCCGAAGACCTTCTTCACACACG
CGGCATGGCTGGATCAGGCTTTCGCCCATTGTCCAATATTCCCCACTGCTGCCTCCCGTA
GGAGTCTGGACCGTGTCTCAGTTCCAGTGTGACTGATCATCCTCTCAGACCAGTTACGGA
TCGTCGCCTTGGTGAGCCATTACCTCACCAACTAGCTAATCCGACCTAGGCTCATCTGAT
AGCGCAAGGCCCGAAGGTCCCCTGCTTTCTCCCGTAGGACGTATGCGGTATTAGCGTTCC
TTTCGAAACGTTGTCCCCCACTACCAGGCAGATTCCTAGGCATTACTCACCCGTCCGCCG
CTGAATCCAGGAGCAAGCTCCTCTCATCCGCTCGACTTGCAT
>F3_Streptomyces_sp.
>F4_Pseudomonas_brenneri
ATGCAAGTCGAGCGGTAGAGAGGAGCTTGCTTCTCTTGAGAGCGGCGGACGGGTGAGTAA
TGCCTAGGAATCTGCCTGGTAGTGGGGGATAACGTTCGGAAACGGACGCTAATACCGCAT
ACGTCCTACGGGAGAAAGCAGGGGACCTTCGGGCCTTGCGCTATCAGATGAGCCTAGGTC
GGATTAGCTAGTTGGTGAGGTAATGGCTCACCAAGGCGACGATCCGTAACTGGTCTGAGA
GGATGATCAGTCACACTGGAACTGAGACACGGTCCAGACTCCTACGGGAGGCAGCAGTGG
GGAATATTGGACAATGGGCGAAAGCCTGATCCAGCCATGCCGCGTGTGTGAAGAAGGTCT
TCGGATTGTAAAGCACTTTAAGTTGGGAGGAAGGGCAGTAAATTAATACTTTGCTGTTTT
GACGTTACCGACAGAATAAGCACCGGCTAACTCTGTGCCAGCAGCCGCGGTAATACAGAG
GGTGCAAGCGTTAATCGGAATTACTGGGCGTAAAGCGCGCGTAGGTGGTTTGTTAAGTTG
GATGTGAAATCCCCGGGCTCAACCTGGGAACTGCATTCAAAACTGACTGACTAGAGTATG
GTAGAGGGTGGGTGGAATTTCCTGTGTAGCGGTGAAATGCGTAGATATAGGAAGGAACAC
CAGTGGCGAAGGCGACCACCTGGACTAATACTGACACTGAGGTGCGAAAGCGTGGGGAGC
AAACAGGATTAGATACCCTGGTAGTCCACGCCGTAAACGATGTCAACTAGCCGTTGGAAG
CCTTGAGCTTTTAGTGGCGCAGCTAACGCATTAAGTTGACCGCCTGGGGAGTACGGCCGC
AAGGTTAAAACTCAAATGAATTGACGGGGGCCCGCACAAGCGGTGGAGCATGTGGTTTAA
TTCGAAGCAACGCGAAGAACCTTACCAGGCCTTGACATCCAATGAACTTTCTAGAGATAG
ATTGGTGCCTTCGGGAACATTGAGACAGGTGCTGCATGGCTGTCGTCAGCTCGTGTCGTG
AGATGTTGGGTTAAGTCCCGTAACGAGCGCAACCCTTGTCCTTAGTTACCAGCACGTAAT
GGTGGGCACTCTAAGGAGACTGCCGGTGACAAACCGGAGGAAGGTGGGGATGACGTCAAG
TCATCATGGCCCTTACGGCCTGGGCTACACACGTGCTACAATGGTCGGTACAGAGGGTTG
CCAAGCCGCGAGGTGGAGCTAATCCCACAAAACCGATCGTAGTCCGGATCGCAGTCTGCA
ACTCGACTGCGTGAAGTCGGAATCGCTAGTAATCGCGAATCAGAATGTCGCGGTGAATAC
GTTCCCGGGCCTTGTACACACCGCCCGTCACACCATGGGAGTGGGTTGCACCAGAAGTAG
CTAGTCTAACCTTCGGGAGGACGGTAC
>F5_Stenotrophomonas_rhizophila
ATGCAAGTCGAACGGCAGCACAGTAAGAGCTTGCTCTTATGGGTGGCGAGTGGCGGACGG
GTGAGGAATACATCGGAATCTACCTTTTCGTGGGGGATAACGTAGGGAAACTTACGCTAA
TACCGCATACGACCTTCGGGTGAAAGCAGGGGACCTTCGGGCCTTGCGCGGATAGATGAG
CCGATGTCGGATTAGCTAGTTGGCGGGGTAAAGGCCCACCAAGGCGACGATCCGTAGCTG
GTCTGAGAGGATGATCAGCCACACTGGAACTGAGACACGGTCCAGACTCCTACGGGAGGC
AGCAGTGGGGAATATTGGACAATGGGCGCAAGCCTGATCCAGCCATACCGCGTGGGTGAA
GAAGGCCTTCGGGTTGTAAAGCCCTTTTGTTGGGAAAGAAAAGCAGTCGATTAATACTCG
GTTGTTCTGACGGTACCCAAAGAATAAGCACCGGCTAACTTCGTGCCAGCAGCCGCGGTA
ATACGAAGGGTGCAAGCGTTACTCGGAATTACTGGGCGTAAAGCGTGCGTAGGTGGTTGT
TTAAGTCTGTTGTGAAAGCCCTGGGCTCAACCTGGGAATTGCAGTGGATACTGGGCGACT
AGAGTGTGGTAGAGGGTAGTGGAATTCCCGGTGTAGCAGTGAAATGCGTAGAGATCGGGA
GGAACATCCATGGCGAAGGCAGCTACCTGGACCAACACTGACACTGAGGCACGAAAGCGT
GGGGAGCAAACAGGATTAGATACCCTGGTAGTCCACGCCCTAAACGATGCGAACTGGATG
TTGGGTGCAATTTGGCACGCAGTATCGAAGCTAACGCGTTAAGTTCGCCGCCTGGGGAGT
ACGGTCGCAAGACTGAAACTCAAAGGAATTGACGGGGGCCCGCACAAGCGGTGGAGTATG
TGGTTTAATTCGATGCAACGCGAAGAACCTTACCTGGTCTTGACATGTCGAGAACTTTCC
AGAGATGGATTGGTGCCTTCGGGAACTCGAACACAGGTGCTGCATGGCTGTCGTCAGCTC
GTGTCGTGAGATGTTGGGTTAAGTCCCGCAACGAGCGCAACCCTTGTCCTTAGTTGCCAG
CACGTAATGGTGGGAACTCTAAGGAGACCGCCGGTGACAAACCGGAGAAAGGTGGGGATG
ACGTCAAGTCATCATGGCCCTTACGACCAGGGCTACACACGTACTACAATGGTAGGGACA
GAGGGCTGCAAACCCGCGAGGGCAAGCCAATCCCAGAAACCCTATCTCAGTCCGGATTGG
AGTCTGCAACTCGACTCCATGAAGTCGGAATCGCTAGTAATCGCAGATCAGCATTGCTGC
GGTGAATACGTTCCCGGGCCTTGTACACACCGCCCGTCACACCATGGGAGTTTGTTGCAC
CAGAAGCAGGTAGCTTAACCTTCGGGAGGGCGCTGCCACCG
>F6_Agrobacterium_tumefaciens
CTACGTGGGTTAGCTGCCTCTTGCGGTTAGCGCACTACCTTCGGGTAAACCAACTCCCAT
GGTGTGACGGGCGGTGTGTACAAGGCCCGGGAACGTATTCACCGCAGCATGCTGATCTGC
GATTACTAGCGATTCCAACTTCATGCACTCGAGTTGCAGAGTGCAATCCGAACTGAGATG
GCTTTTGGAGATTAGCTCGACATCGCTGTCTCGCTGCCCACTGTCACCACCATTGTAGCA
CGTGTGTAGCCCAGCCCGTAAGGGCCATGAGGACTTGACGTCATCCCCACCTTCCTCTCG
GCTTATCACCGGCAGTCCCCTTAGAGTGCCCAACTAAATGCTGGCAACTAAGGGCGAGGG
TTGCGCTCGTTGCGGGACTTAACCCAACATCTCACGACACGAGCTGACGACAGCCATGCA
GCACCTGTTCTGGGGCCAGCCTAACTGAAGGACAATGTCTCCACTGCCCAAACCCCGAAT
GTCAAGAGCTGGTAAGGTTCTGCGCGTTGCTTCGAATTAAACCACATGCTCCACCGCTTG
TGCGGGCCCCCGTCAATTCCTTTGAGTTTTAATCTTGCGACCGTACTCCCCAGGCGGAAT
GTTTAATGCGTTAGCTGCGCCACCGAACAGTATACTGCCCGACGGCTAACATTCATCGTT
TACGGCGTGGACTACCAGGGTATCTAATCCTGTTTGCTCCCCACGCTTTCGCACCTCAGC
GTCAGTAATGGACCAGTAAGCCGCCTTCGCCACTGGTGTTCCTCCGAATATCTACGAATT
TCACCTCTACACTCGGAATTCCACTTACCTCTTCCATACTCAAGATACCCAGTATCAAAG
GCAGTTCCAGAGTTGAGCTCTGGGATTTCACCCCTGACTTAAATATCCGCCTACGTGCGC
TTTACGCCCAGTAATTCCGAACAACGCTAGCCCCCTTCGTATTACCGCGGCTGCTGGCAC
GAAGTTAGCCGGGGCTTCTTCTCCGGATACCGTCATTATCTTCTCCGGTGAAAGAGCTTT
ACAACCCTAAGGCCTTCATCACTCACGCGGCAGGGCTGGATCAGGCTTGCGCCCATTGTC
CAATATTCCCCACTGCTGCCTCCCGTAGGAATTTGGGCCGTGTCTCAGTCCCAATGTGGC
TGATCATCCTCTCAGACCAGCTATGGATCGTCGCCTTGGTAGGCCTTTACCCCACCAACT
AGCTAATCCAACGCGGGCTCATCATACCCCGATAAATCTTTCCCCCGTAGGGCGTATGCG
GTATTAATTCCAGTTTCCCGGAGCTATTCCGCAGGGCACGGTAGATTCCCACGCGTTACT
CACCCGTCTGCCACTCCCCATGCGGGCGTTCGACTTGCA
>F7_Stenotrophomonas_sp.
CGTGGGCAAGCGCCCTCCCGAAGGTTAAGCTACCTGCTTCTGGTGCAACAAACTCCCATG
GTGTGACGGGCGGTGTGTACAAGGCCCGGGAACGTATTCACCGCAGCAATGCTGATCTGC
GATTACTAGCGATTCCGACTTCATGGAGTCGAGTTGCAGACTCCAATCCGGACTGAGATA
GGGTTTCTGGGATTGGCTTGCCCTCGCGGGTTTGCAGCCCTCTGTCCCTACCATTGTAGT
ACGTGTGTAGCCCTGGTCGTAAGGGCCATGATGACTTGACGTCATCCCCACCTTCCTCCG
GTTTGTCACCGGCGGTCTCCTTAGAGTTCCCACCATTACGTGCTGGCAACTAAGGACAAG
GGTTGCGCTCGTTGCGGGACTTAACCCAACATCTCACGACACGAGCTGACGACAGCCATG
CAGCACCTGTGTTCGAGTTCCCGAAGGCACCAATCCATCTCTGGAAAGTTCTCGACATGT
CAAGACCAGGTAAGGTTCTTCGCGTTGCATCGAATTAAACCACATACTCCACCGCTTGTG
CGGGCCCCCGTCAATTCCTTTGAGTTTCAGTCTTGCGACCGTACTCCCCAGGCGGCGAAC
TTAACGCGTTAGCTTCGATACTGCGTGCCAAATTGCACCCAACATCCAGTTCGCATCGTT
TAGGGCGTGGACTACCAGGGTATCTAATCCTGTTTGCTCCCCACGCTTTCGTGCCTCAGT
GTCAGTGTTGGTCCAGGTAGCTGCCTTCGCCATGGATGTTCCTCCCGATCTCTACGCATT
TCACTGCTACACCGGGAATTCCACTACCCTCTACCACACTCTAGTCGCCCAGTATCCACT
GCAATTCCCAGGTTGAGCCCAGGGCTTTCACAACAGACTTAAACAACCACCTACGCACGC
TTTACGCCCAGTAATTCCAAGTAACGCTTGCACCCTTCGTATTACCGCGGCTGCTGGCAC
GAAATTAGCCGGTGCTTATTCTTTGGGTACCGTCAGAACAACCGGGTATTAACCGACGGC
TTTTCTTTCCCAACAAAAGGGCTTTACAACCCGAAGGCCTTCTTCACCCACGCGGTAAGG
CTGGATCAGGCTTGCGCCCATTGTCCAATATTCCCCACTGCTGCCTCCCGTAGGAGTCTG
GACCGTGTCTCAGTTCCAGTGTGGCTGATCATCCTCTCAGACCAGCTACGGATCGTCGCC
TTGGTGGGCCTTTACCCCGCCAACTAGCTAATCCGACATCGGCTCATCTATCCGCGCAAG
GCCCGAAGGTCCCCTGCTTTCACCCGAAGGTCGTATGCGGTATTAGCGTAAGTTTCCCTA
CGTTATCCCCCACGAAAAGGTAGATTCCGATGTATTCCTCACCCGTCCGCCACTCGCCAC
CCATAAGAGCAAGCTCTTACTGTGCTGCCGTTCGACTTGCA
>F8_Rhizobium_sp.
>F9_Agrobacterium_sp.
GGCTTAACCATGCAAGTCGAACGCCCCGCAGGGGAGTGGCAGACGGGTGAGTAACGCGTG
GGAATCTACCGTGCCCTGCGGAATAGCTCCGGGAAACTGGAATTAATACCGCATACGCCC
TACGGGGGAAAGATTTATCGGGGTATGATGAGCCCGCGTTGGATTAGCTAGTTGGTGGGG
TAAAGGCCTACCAAGGCGACGATCCATAGCTGGTCTGAGAGGATGATCAGCCACATTGGG
AATGAGACACGGCCCAAACTCCTACGGGAGGCAGCAGTGGGGAATATTGGACAATGGGCG
CAAGCCTGATCCAGCCATGCCGCCTGAGTGATGAAGGCCTTAGGGTTGTAAAGCTCTTTC
ACCGGAGAAGATAATGACGGTATCCGGAGAAGAAGCCCCGGCTAAATTCGTGCCAGCAGC
CGCGGTAATACGAAGGGGGCCAGCGTTGTTCGGAATTACTGGGCGTAAAGCGCACGTAGG
CGGATATTTAAGTCAGGGGTGAAATCCCAGAGCTCAACTCCGGAACTGCCTTTGATACTG
GGTATCTTGAGTATGGAAGAGGTAAGTGGAATTCCGAGTGTAGAGGTGAAATTCGTAGAT
ATTCGGAGGAACACCAGTGGCGAAGGCGGCTTACTGGTCCATTACTGACGCTGAGGTGCG
AAAGCGTGGGGAGCAAACAGGATTAGATACCCTGGTAGTCCACGCCGTAAACGATGAATG
TTAGCCGTCGGGCAGTATACTGTTCGGTGGCGCAGCTAACGCATTAAACATTCCGCCTGG
GGAGTACGGTCGCAAGATTAAAACTCAAAGGAATTGACGGGGGCCCGCACAAGCGGTGGA
GCATGTGGTTTAATTCGAAGCAACGCGCAGAACCTTACCAGCTCTTGACATTCGGGGTTT
GGGCAGTGGAGACATTGTCCTTCAGTTAGGCTGGCCCCAGAACAGGTGCTGCATGGCTGT
CGTCAGCTCGTGTCGTGAGATGTTGGGTTAAGTCCCGCAACGAGCGCAACCCTCGCCCTT
AGTTGCCAGCATTTAGTTGGGCACTCTAAGGGGACTGCCGGTGATAACCCAGAGAAAAAG
GTGGGAATGACGTCAAGTCCTCAGGGCCCTTACGGGCTGGGCTACACACGTGCTACAATG
GTGGTGACAGTGGGCAGCGAGACAGCGATGTCGAGCTAATCTCCAAAAGCCATCTCAGTT
CGGATTGCACTCTGCAACTCGAGTGCATGAAGTTGGAATCGCTAGTAATCGCAGATCAGC
ATGCTGCGGTGAATACGTTCCCGGGCCTTGTACACACCGCCCGTCACACCATGGGAGTTG
GTTTACCCGAAGGTAGTGCGCTAACCGCAAGGAGGCAGCTAACCCAC
>F10_Pseudomonas_sp.
GGTAACCGTCCTCCCGAAGGTTAGACTAGCTACTTCTGGTGCAACCCACTCCCATGGTGT
GACGGGCGGTGTGTACAAGGCCCGGGAACGTATTCACCGTGACATTCTGATTCACGATTA
CTAGCGATTCCGACTTCACGCAGTCGAGTTGCAGACTGCGATCCGGACTACGATCGGTTT
TATGGGATTAGCTCCACCTCGCGGCTTGGCAACCCTTTGTACCGACCATTGTAGCACGTG
TGTAGCCCAGGCCGTAAGGGCCATGATGACTTGACGTCATCCCCACCTTCCTCCGGTTTG
TCACCGGCAGTCTCCTTAGAGTGCCCACCATAACGTGCTGGTAACTAAGGACAAGGGTTG
CGCTCGTTACGGGACTTAACCCAACATCTCACGACACGAGCTGACGACGGCCATGCAGCA
CCTGTCTCAATGTTCCCGAAGGCACCAATCCATCTCTGGAAAGTTCATTGGATGTCAAGG
CCTGGTAAGGTTCTTCGCGTTGCTTCGAATTAAACCACATGCTCCACCGCTTGTGCGGGC
CCCCGTCAATTCATTTGAGTTCTAACCTTGCGGCCGTACTCCCCCAGGCGGTCAACTTAA
TGCGTTAGCTGCGCCACTAAGAGCTCAAGGCTCCCAAAGGGCTAGTTGACATCGTGTACG
GCGTGGACTACCAGGGTATCTAATCCTGTTTGCTCCCCACGCTTTCGCACCTCAGTGTCA
GTATCAGTCCAGGTGGTCGCCTTCGCCACTGGTGTTCCTTCCTATATCTACGCATTTCAC
CGCTACACAGGAAATTTCCACCCACCCTCTACCATACTCTAGCTCGACAGTTTTGAATGC
AGTTCCCAGGTTGAGCCCGGGGATTTCACATCCAACTTAACGAACCACCTACGCGCGCTT
TACGCCCAGTAATTCCAATAAACGCTTGCACCCTCTGTATTACCGCGGCTGCTGGCACAG
AGTTAGCCGGTGCTTATTCTGTCGGTAACGTCAAAACAGCAACGTAATAAGTTACTGCCC
TTCCTCCCAACTTAAAGTGCTTTACAATCCGAAGACCTTCTTCACACACGCGGCAGGGCT
GGATCAGGCTTTCGCCCATTGTCCAATATTCCCCACTGCTGCCTCCCGTAGGAATCTGGA
CCGTGTCTCAGTTCCAGTGTGACTGATCATCCTCTCAGACCAGTTACGGATCGTCGCCTT
GGTGAGCCATTACCTCACCAACTAGCTAATCCGACCTAGGCTCATCTGATAGCGCAAGGC
CCGAAGGTCCCCTGCTTTCTCCCGTAGGACGTATGCGGTATTAGCGTTCCTTTCGAAACG
TTGTCCCCCACTACCAGGCAGATTCCTAGGCATTACTCACCCGTCCGCCGCTGAATCCAG
GAGCAAGCTCCTCTC
>F11_Pseudomonas_sp.
GGTAACCGTCCTCCCGAAGGTTAGACTAGCTACTTCTGGTGCAACCCACTCCCATGGTGT
GACGGGCGGTGTGTACAAGGCCCGGGAACGTATTCACCGTGACATTCTGATTCACGATTA
CTAGCGATTCCGACTTCACGCAGTCGAGTTGCAGACTGCGATCCGGACTACGATCGGTTT
TATGGGATTAGCTCCACCTCGCGGCTTGGCAACCCTTTGTACCGACCATTGTAGCACGTG
TGTAGCCCAGGCCGTAAGGGCCATGATGACTTGACGTCATCCCCACCTTCCTCCGGTTTG
TCACCGGCAGTCTCCTTAGAGTGCCCACCATAACGTGCTGGTAACTAAGGACAAGGGTTG
CGCTCGTTACGGGACTTAACCCAACATCTCACGACACGAGCTGACGACAGCCATGCAGCA
CCTGTCTCAATGTTCCCGAAGGCACCAATCCATCTCTGGAAAGTTCATTGGATGTCAAGG
CCTGGTAAGGTTCTTCGCGTTGCTTCGAATTAAACCACATGCTCCACCGCTTGTGCGGGC
CCCCGTCAATTCATTTGAGTTTTAACCTTGCGGCCGTACTCCCCAGGCGGTCAACTTAAT
GCGTTAGCTGCGCCACTAAGAGCTCAAGGCTCCCAACGGCTAGTTGACATCGTTTACGGC
GTGGACTACCAGGGTATCTAATCCTGTTTGCTCCCCACGCTTTCGCACCTCAGTGTCAGT
ATCAGTCCAGGTGGTCGCCTTCGCCACTGGTGTTCCTTCCTATATCTACGCATTTCACCG
CTACACAGGAAATTCCACCACCCTCTACCATACTCTAGCTCGACAGTTTTGAATGCAGTT
CCCAGGTTGAGCCCGGGGATTTCACATCCAACTTAACGAACCACCTACGCGCGCTTTACG
CCCAGTAATTCCGATTAACGCTTGCACCCTCTGTATTACCGCGGCTGCTGGCACAGAGTT
AGCCGGTGCTTATTCTGTCGGTAACGTCAAAACAGCAACGTATTAAGTTACTGCCCTTCC
TCCCAACTTAAAGTGCTTTACAATCCGAAGACCTTCTTCACACACGCGGCATGGCTGGAT
CAGGCTTTCGCCCATTGTCCAATATTCCCCACTGCTGCCTCCCGTAGGAGTCTGGACCGT
GTCTCAGTTCCAGTGTGACTGATCATCCTCTCAGACCAGTTACGGATCGTCGCCTTGGTG
AGCCATTACCTCACCAACTAGCTAATCCGACCTAGGCTCATCTGATAGCGCAAGGCCCGA
AGGTCCCCTGCTTTCTCCCGTAGGACGTATGCGGTATTAGCGTTCCTTTCGAAACGTTGT
CCCCCACTACCAGGCAGATTCCTAGGCATTACTCACCCGTCCGCCGCTGAATCCAGGAGC
AAGCTCCTCTCACCGCTCGACTTGCA
>F12_Stenotrophomonas_sp.
GGCAAGCGCCCTCCCGAAGGTTAAGCTACCTGCTTCTGGTGCAACAAACTCCCATGGTGT
GACGGGCGGTGTGTACAAGGCCCGGGAACGTATTCACCGCAGCAATGCTGATCTGCGATT
ACTAGCGATTCCGACTTCATGGAGTCGAGTTGCAGACTCCAATCCGGACTGAGATAGGGT
TTCTGGGATTGGCTTGCCCTCGCGGGTTTGCAGCCCTCTGTCCCTACCATTGTAGTACGT
GTGTAGCCCTGGTCGTAAGGGCCATGATGACTTGACGTCATCCCCACCTTCCTCCGGTTT
GTCACCGGCGGTCTCCTTAGAGTTCCCACCATTACGTGCTGGCAACTAAGGACAAGGGTT
GCGCTCGTTGCGGGACTTAACCCAACATCTCACGACACGAGCTGACGACAGCCATGCAGC
ACCTGTGTTCGAGTTCCCGAAGGCACCAATCCATCTCTGGAAAGTTCTCGACATGTCAAG
ACCAGGTAAGGTTCTTCGCGTTGCATCGAATTAAACCACATACTCCACCGCTTGTGCGGG
CCCCCGTCAATTCCTTTGAGTTTCAGTCTTGCGACCGTACTCCCCAGGCGGCGAACTTAA
CGCGTTAGCTTCGATACTGCGTGCCAAATTGCACCCAACATCCAGTTCGCATCGTTTAGG
GCGTGGACTACCAGGGTATCTAATCCTGTTTGCTCCCCACGCTTTCGTGCCTCAGTGTCA
GTGTTGGTCCAGGTAGCTGCCTTCGCCATGGATGTTCCTCCCGATCTCTACGCATTTCAC
TGCTACACCGGGAATTCCACTACCCTCTACCACACTCTAGTCGCCCAGTATCCACTGCAA
TTCCCAGGTTGAGCCCAGGGCTTTCACAACAGACTTAAACAACCACCTACGCACGCTTTA
CGCCCAGTAATTCCGAGTAACGCTTGCACCCTTCGTATTACCGCGGCTGCTGGCACGAAG
TTAGCCGGTGCTTATTCTTTGGGTACCGTCAGAACAACCGAGTATTAATCGACTGCTTTT
CTTTCCCAACAAAAGGGCTTTACAACCCGAAGGCCTTCTTCACCCACGCGGTATGGCTGG
ATCAGGCTTGCGCCCATTGTCCAATATTCCCCACTGCTGCCTCCCGTAGGAATCTGGACC
GTGTCTCAGTTCCAGTGTGGCTGATCATCCTCTCAGACCAGCTACGGATCGTCGCCTTGG
TGGGCCTTTACCCCGCCAACTAGCTAATCCGACATCGGCTCATCTATCCGCGCAAGGCCC
GAAGGTCCCCTGCTTTCACCCGAAGGTCGTATGCGGTATTAGCGTAAGTTTCCCTACGTT
ATCCCCCACGAAAAGGTAGATTCCGATGTATTCCTCACCCGTCCGCCACTCGCCACCCAT
AAGAGCAAGCTCTTACTGTGCTGCCGTTCGACTTGCA
>G1_Agrobacterium_sp.
GGTTAGCTGCCTCTTGCGGTTAGCGCACTACCTTCGGGTAAACCAACTCCCATGGTGTGA
CGGGCGGTGTGTACAAGGCCCGGGAACGTATTCACCGCAGCATGCTGATCTGCGATTACT
AGCGATTCCAACTTCATGCACTCGAGTTGCAGAGTGCAATCCGAACTGAGATGGCTTTTG
GAGATTAGCTCGACATCGCTGTCTCGCTGCCCACTGTCACCACCATTGTAGCACGTGTGT
AGCCCAGCCCGTAAGGGCCATGAGGACTTGACGTCATCCCCACCTTCCTCTCGGCTTATC
ACCGGCAGTCCCCTTAGAGTGCCCAACTAAATGCTGGCAACTAAGGGCGAGGGTTGCGCT
CGTTGCGGGACTTAACCCAACATCTCACGACACGAGCTGACGACAGCCATGCAGCACCTG
TTCTGGGGCCAGCCTAACTGAAGGACAATGTCTCCACTGCCCAAACCCCGAATGTCAAGA
GCTGGTAAGGTTCTGCGCGTTGCTTCGAATTAAACCACATGCTCCACCGCTTGTGCGGGC
CCCCGTCAATTCCTTTGAGTTTTAATCTTGCGACCGTACTCCCCAGGCGGAATGTTTAAT
GCGTTAGCTGCGCCACCGAACAGTATACTGCCCGACGGCTAACATTCATCGTTTACGGCG
TGGACTACCAGGGTATCTAATCCTGTTTGCTCCCCACGCTTTCGCACCTCAGCGTCAGTA
ATGGACCAGTAAGCCGCCTTCGCCACTGGTGTTCCTCCGAATATCTACGAATTTCACCTC
TACACTCGGAATTCCACTTACCTCTTCCATACTCAAGATACCCAGTATCAAAGGCAGTTC
CAGAGTTGAGCTCTGGGATTTCACCCCTGACTTAAATATCCGCCTACGTGCGCTTTACGC
CCAGTAATTCCGAACAACGCTAGCCCCCTTCGTATTACCGCGGCTGCTGGCACGAAGTTA
GCCGGGGCTTCTTCTCCGGATACCGTCATTATCTTCTCCGGTGAAAGAGCTTTACAACCC
TAAGGCCTTCATCACTCACGCGGCATGGCTGGATCAGGCTTGCGCCCATTGTCCAATATT
CCCCACTGCTGCCTCCCGTAGGAATTTGGGCCGTGTCTCAGTCCCAATGTGGCTGATCAT
CCTCTCAGAACAGCTATGGATCGTCGCCCTGGTAGGCCTTTACCCCACCAACTAGCTAAT
CCAACGCGGGCTCATCATACCCCGATAAATCTTTCCCCCGTAGGGCGTATGCGGTATTAA
TTCCAGTTTCCCGGAGCTATTCCGCAGGGCACGGTAGATTCCCACGCGTTACTCACCCGT
CTGCCACTCCCCATGCGGGCGTTCGACTTGCATGGTTAAGC
>G2_Stenotrophomonas_rhizophila
GCTACCATGCAAGTCGAACGGCAGCACAGTAAGAGCTTGCTCTTATGGGTGGCGAGTGGC
GGACGGGTGAGGAATACATCGGAATCTACCTTTTCGTGGGGGATAACGTAGGGAAACTTA
CGCTAATACCGCATACGACCTTCGGGTGAAAGCAGGGGACCTTCGGGCCTTGCGCGGATA
GATGAGCCGATGTCGGATTAGCTAGTTGGCGGGGTAAAGGCCCACCAAGGCGACGATCCG
TAGCTGGTCTGAGAGGATGATCAGCCACACTGGAACTGAGACACGGTCCAGACTCCTACG
GGAGGCAGCAGTGGGGAATATTGGACAATGGGCGCAAGCCTGATCCAGCCATACCGCGTG
GGTGAAGAAGGCCTTCGGGTTGTAAAGCCCTTTTGTTGGGAAAGAAAAGCAGTCGATTAA
TACTCGGTTGTTCTGACGGTACCCAAAGAATAAGCACCGGCTAAATTCGTGCCAGCAGCC
GCGGTAATACGAAGGGTGCAAGCGTTACTCGGAATTACTGGGCGTAAAGCGTGCGTAGGT
GGTTGTTTAAGTCTGTTGTGAAAGCCCTGGGCTCAACCTGGGAATTGCAGTGGATACTGG
GCGACTAGAGTGTGGTAGAGGGTAGTGGAATTCCCGGTGTAGCAGTGAAATGCGTAGAGA
TCGGGAGGAACATCCATGGCGAAGGCAGCTACCTGGACCAACACTGACACTGAGGCACGA
AAGCGTGGGGAGCAAACAGGATTAGATACCCTGGTAGTCCACGCCCTAAACGATGCGAAC
TGGATGTTGGGTGCAATTTGGCACGCAGTATCGAAGCTAACGCGTTAAGTTCGCCGCCTG
GGGAGTACGGTCGCAAGACTGAAACTCAAAGGAATTGACGGGGGCCCGCACAAGCGGTGG
AGTATGTGGTTTAATTCGATGCAACGCGAAGAACCTTACCTGGTCTTGACATGTCGAGAA
CTTTCCAGAGATGGATTGGTGCCTTCGGGAACTCGAACACAGGTGCTGCATGGCTGTCGT
CAGCTCGTGTCGTGAGATGTTGGGTTAAGTCCCGCAACGAGCGCAACCCTTGTCCTTAGT
TGCCAGCACGTAATGGTGGGAACTCTAAGGAGACCGCCGGTGACAAACCGGAGGAAGGTG
GGGATGACGTCAAGTCATCATGGCCCTTACGACCAGGGCTACACACGTACTACAATGGTA
GGGACAGAGGGCTGCAAACCCGCGAGGGCAAGCCAATCCCAGAAACCCTATCTCAGTCCG
GATTGGAGTCTGCAACTCGACTCCATGAAGTCGGAATCGCTAGTAATCGCAGATCAGCAT
TGCTGCGGTGAATACGTTCCCGGGCCTTGTACACACCGCCCGTCACACCATGGGAGTTTG
TCACCAGAAGCAGGTAGCTTAACCTTCGGGAGGGCGCTTGCC
>G3_Stenotrophomonas_sp.
TGGCAAGTCGAACGGCAGCACAGTAAGAGCTTGCTCTTATGGGTGGCGAGTGGCGGACGG
GTGAGGAATACATCGGAATCTACCTTTTCGTGGGGGATAACGTAGGGAAACTTACGCTAA
TACCGCATACGACCTTCGGGTGAAAGCAGGGGACCTTCGGGCCTTGCGCGGATAGATGAG
CCGATGTCGGATTAGCTAGTTGGCGGGGTAAAGGCCCACCAAGGCGACGATCCGTAGCTG
GTCTGAGAGGATGATCAGCCACACTGGAACTGAGACACGGTCCAGACTCCTACGGGAGGC
AGCAGTGGGGAATATTGGACAATGGGCGCAAGCCTGATCCAGCCATACCGCGTGGGTGAA
GAAGGCCTTCGGGTTGTAAAGCCCTTTTGTTGGGAAAGAAAAGCAGTCGATTAATACTCG
GTTGTTCTGACGGTACCCAAAGAATAAGCACCGGCTAAATTCGTGCCAGCAGCCGCGGTA
ATACGAAGGGTGCAAGCGTTACTCGGAATTACTGGGCGTAAAGCGTGCGTAGGTGGTTGT
TTAAGTCTGTTGTGAAAGCCCTGGGCTCAACCTGGGAATTGCAGTGGAAACTGGACGACT
AGAGTGTGGTAGAGGGTAGTGGAATTCCCGGTGTAGCAGTGAAATGCGTAGAGATCGGGA
GGAACATCCATGGCGAAGGCAGCTACCTGGACCAACACTGACACTGAGGCACGAAAGCGT
GGGGAGCAAACAGGATTAGATACCCTGGTAGTCCACGCCCTAAACGATGCGAACTGGATG
TTGGGTGCAATTTGGCACGCAGTATCGAAGCTAACGCGTTAAGTTCGCCGCCCGGGGAGT
ACGGTCGCAAGACTGAAACTCAAAGGAATTGACGGGGGCCCGCACAAGCGGTGGAGTATG
TGGTTTAATTCGATGCAACGCGAAGAACCTTACCTGGTCTTGACATGTCGAGAACTTTCC
AGAGATGGATTGGTGCCTTCGGGAACTCGAACACAGGTGCTGCAGGGCTGTCGTCAGCTC
GTGTCGTGAGATGTTGGGTTAAGTCCCGCAACGAGCGCAACCCTTGTCCTTAGTTGCCAG
CACGTAATGGTGGGAACTCTAAGGAGACCGCCGGTGACAAACCGGAGGAAGGTGGGGATG
ACGTCAAGTCATCATGGCCCTTACGACCAGGGCTACACACGTACTACAATGGTAGGGACA
GAGGGCTGCAAACCCGCGAGGGCAAGCCAATCCCAGAAACCCTATCTCAGTCCGGATTGG
AGTCTGCAACTCGACTCCATGAAGTCGGAATCGCTAGTAATCGCAGATCAGCATTGCTGC
GGTGAATACGTTCCCGGGCCTTGTACACACCGCCCGTCACACCATGGGAGTTTGTTGCAC
CAGAAGCAGGTAGCTTAACCTTCGGGAGGGCGCTTGCC
>G4_Agrobacterium_sp.
CTACGTGGGTTAGCTGCCTCTTGCGGTTAGCGCACTACCTTCGGGTAAACCAACTCCCAT
GGTGTGACGGGCGGTGTGTACAAGGCCCGGGAACGTATTCACCGCAGCATGCTGATCTGC
GATTACTAGCGATTCCAACTTCATGCACTCGAGTTGCAGAGTGCAATCCGAACTGAGATG
GCTTTTGGAGATTAGCTCGACATCGCTGTCTCGCTGCCCACTGTCACCACCATTGTAGCA
CGTGTGTAGCCCAGCCCGTAAGGGCCATGAGGACTTGACGTCATCCCCACCCTTCCTCTC
GGCTTATCACCGGCAGTCCCCTTAGAGTGCCCAACTAAATGCTGGCAACTAAGGGCGAGG
GTTGCGCTCGTTGCGGGACTTAACCCAACATCTCACGACACGAGCTGACGACAGCCATGC
AGCACCTGTTCTGGGGCCAGCCTAACTGAAGGACAATGTCTCCACTGCCCAAACCCCGAA
TGTCAAGAGCTGGTAAGGTTCTGCGCGTTGCTTCGAATTAAACCACATGCTCCACCGCTT
GTGCGGGCCCCCGTCAATTCCTTTGAGTTTTAATCTTGCGACCGTACTCCCCAGGCGGAA
TGTTTAATGCGTTAGCTGCGCCACCGAACAGTATACTGCCCGACGGCTAACATTCATCGT
TTACGGCGTGGACTACCAGGGTATCTAATCCTGTTTGCTCCCCACGCTTTCGCACCTCAG
CGTCAGTAATGGACCAGTAAGCCGCCTTCGCCACTGGTGTTCCTCCGAATATCTACGAAT
TTCACCTCTACACTCGGAATTCCACTTACCTCTTCCATACTCAAGATACCCAGTATCAAA
GGCAGTTCCAGAGTTGAGCTCTGGGATTTCACCCCTGACTTAAATATCCGCCTACGTGCG
CTTTACGCCCAGTAATTCCGAACAACGCTAGCCCCCTTCGTATTACCGCGGCTGCTGGCA
CGAAATTAGCCGGGGCTTCTTCTCCGGATACCGTCATTATCTTCTCCGGTGAAAGAGCTT
TACAACCCTAAGGCCTTCATCACTCACGCGGCAGGGCTGGATCAGGCTTGCGCCCATTGT
CCAATATTCCCCACTGCTGCCTCCCGTAAGAATTTGGGCCGGGTCTCAATCCCAATGTGG
CTGAACATCCTCTCAGACCAGCTATGGATCGTCGCCCTGGTAGGCCTTTACCCCACCAAC
TAGCTAATCCAACGCGGGCTCATCATACCCCGATAAATCTTTCCCCCGTAGGGCGTATGC
GGTATTAATTCCAGTTTCCCGGAGCTATTCCGCAGGGCACGGTAGATTCCCACGCGTTAC
TCACCCGTCTGCCACTCCCCTGCGGGCGTTCGACTTGCAT
>G5_Pseudomonas_sp.
CATGCAAGTCGAGCGGTGAAAGGAGCTTGCTCCTGGATTCAGCGGCGGACGGGTGAGTAA
TGCCTAGGAATCTGCCTGGTAGTGGGGGACAACGTTTCGAAAGGAACGCTAATACCGCAT
ACGTCCTACGGGAGAAAGCAGGGGACCTTCGGGCCTTGCGCTATCAGATGAGCCTAGGTC
GGATTAGCTAGTTGGTGAGGTAATGGCTCACCAAGGCGACGATCCGTAACTGGTCTGAGA
GGATGATCAGTCACACTGGAAATGAGACACGGTCCAGACTCCTACGGGAGGCAGCAGTGG
GGAATATTGGACAATGGGCGAAAGCCTGATCCAGCCATGCCGCGTGTGTGAAGAAAGTCT
TCGGATTGTAAAGCACTTTAAGTTGGGAGGAAGGGTTGTAGATTAATACTCTGCAATTTT
GACGTTACCGACAGAATAAGCACCGGCTAACTCTGTGCCAGCAGCCGCGGTAATACAGAG
GGTGCAAGCGTTAATCGGAATTACTGGGCGTAAAGCGCGCGTAGGTGGTTTGTTAAGTTG
GATGTGAAATCCCCGGGCTCAACCTGGGAACTGCATCCAAAACCGGCAAGCTAGAGTATG
GTAGAGGGTGGTGGAATTTCCTGTGTAGCGGTGAAATGCGTAGATATAGGAAGGAACACC
AGTGGCGAACGCGACCACCTGGACTGATACTGACAATGAGGTGCGAAAGCGTGGGGAGCA
AACAGGATTAGATACCCTGGTAGTCCACGCCGTAAACGATGTCAACTAGCCGTTGAGAGC
CTTGAGCTCTTAGTGGCGCACCTAACGCATTAAGTTGACCGCCTGGGGAGTACGGCCGCA
AGGTTAAAACTCAAATGAATTGACGGGGGCCCGCACAAGCGGTGGAGCATGTGGTTTAAT
TCGAAGCAACGCGAAGAACCTTACCAGGCCTTGACATCCAATGAACTTTCCAGAGATGGA
TTGGTGCCTTCGGGAGCATTGAGACAGGTGCTGCATGGCCGTCGTCAGCTCGTGTCGTGA
GATGTTGGGTTAAGTCCCGTAACGAGCGCAACCCTTGTCCTTAGTTACCAGCACGTTATG
GTGGGCACTCTAAGGAGACTGCCGGTGACAAACCGGAGGAAGGTGGGGATGACGTCAAGT
CATCATGGCCCTTACGGCCTGGGCTACACACGTGCTACAATGGTCGGTACAAAGGGTTGC
CAAGCCGCGAGGTGGAGCTAATCCCATAAAACCGATCGTAGTCCGGATCGCAGTCTGCAA
CTCGACTGCGTGAAGTCGGAATCGCTAGTAATCGCGAATCAGAATGTCGCGGTGAATACG
TTCCCGGGCCTGTACACACCGCCCGTCACACCATGGGAGTGGGTTGCACCAGAAGTAGCT
AGTCTAACCTTCGGGAGGACGGTTACC
>G6_Stenotrophomonas_sp.
GGCAGCGCCCTCCCGAAGTAAGCTACCTGCTTCTGGTGCAACAAACTCCCATGGTGTGAC
GGGCGGTGTGTACAGGCCCGGGAACGTATTCACCGCAGCAATGCTGATCTGCGATTACTA
GCGATTCCGACTTCATGGAGTCGAGTTGCAGACTCCAATCCGGACTGAGATAGGGTTTCT
GGGATTGGCTTGCCCTCGCGGGTTTGCAGCCCTCTGTCCCTACCATTGTAGTACGTGTGT
AGCCCTGGTCGTAAGGGCCATGATGACTTGACGTCATCCCCACCTTCCTCCGGTTTGTCA
CCGGCGGTCTCCTTAGAGTTCCCACCATTACGTGCTGGCAACTAAGGACAAGGGTTGCGC
TCGTTGCGGGACTTAACCCAACATCTCACGACACGAGCTGACGACAGCCATGCAGCACCT
GTGTTCGAGTTCCCGAAGGCACCAATCCATCTCTGGAAAGTTCTCGACATGTCAAGACCA
GGTAAGGTTCTTCGCGTTGCATCGAATTAAACCACATACTCCACCGCTTGTGCGGGCCCC
CGTCAATTCCTTTGAGTTTCAGTCTTGCGACCGTACTCCCCAGGCGGCGAACTTAACGCG
TTAGCTTCGATACTGCGTGCCAAATTGCACCCAACATCCAGTTCGCATCGTTTAGGGCGT
GGACTACCAGGGTATCTAATCCTGTTTGCTCCCCACGCTTTCGTGCCTCAGTGTCAGTGT
TGGTCCAGGTAGCTGCCTTCGCCATGGATGTTCCTCCCGATCTCTACGCAATTCACTGCT
ACACCGGGAATTCCACTACCCTCTACCACACTCTAGTCGCCCAGTATCCACTGCAATTCC
CAGGTTGAGCCCAGGGCTTTCACAACAGACTTAAACAACCACCTACGCACGCTTTACGCC
CAGTAATTCCAAGTAACGCTTGCACCCTTCGTATTACCGCGGCTGCTGGCACGAAATTAG
CCGGTGCTTATTCTTTGGGTACCGTCAGAACAACCGGGTATTAACCGACGGCTTTTCTTT
CCCAACAAAAGGGCTTTACAACCCGAAGGCCTTCTTCACCCACCCGGTAGGGCTGGATCA
GGCTTGCGCCCATTGTCCAATATTCCCCACTGCTGCCTCCCGTAAGAATCTGGACCGTGT
CTCAGTTCCAGTGTGGCTGATCATCCTCTCAGACCAGCTACGGATCGTCGCCTTGGTGGG
CCTTTACCCCGCCAACTAGCTAATCCGACATCGGCTCATCTATCCGCGCAAGGCCCGAAG
GTCCCCTGCTTTCACCCGAAGGTCGTATGCGGTATTAGCGTAAGTTTCCCTACGTTATCC
CCCACGAAAAGGTAGATTCCGATGTATTCCTCACCCGTCCGCCACTCGCCACCCATAAGA
GCAAGCTCTTACTGTGCTGCCGTTCGACTTGCATGGTAGC
>G7_Pseudomonas_sp.
GGGTAACCGTCCTCCCGAAGGTTAGACTAGCTACTTCTGGTGCACCCACTCCCATGGTGT
GACGGGCGGTGTGTACAAGGCCCGGGAACGTATTCACCGCGACATTCTGATTCGCGATTA
CTAGCGATTCCGACTTCACGCAGTCGAGTTGCAGACTGCGATCCGGACTACGATCGGTTT
TATGGGATTAGCTCCACCTCGCGGCTTGGCAACCCTTTGTACCGACCATTGTAGCACGTG
TGTAGCCCAGGCCGTAAGGGCCATGATGACTTGACGTCATCCCCACCTTCCTCCGGTTTG
TCACCGGCAGTCTCCTTAGAGTGCCCACCATAACGTGCTGGTAACTAAGGACAAGGGTTG
CGCTCGTTACGGGACTTAACCCAACATCTCACGACACGAGCTGACGACAGCCATGCAGCA
CCTGTCTCAATGCTCCCGAAGGCACCAATCCATCTCCGGAAAGTTCATTGGATGTCAAGG
CCTGGTAAGGTTCTTCGCGTTGCTTCGAATTAAACCACATGCTCCACCGCTTGTGCGGGC
CCCCGTCAATTCATGTGAGTTTTAACCTTGCGGCCGTACTCCCCAGGCGGTCAACTTAAT
GCGTTAGCTGCGCCACTAAGAGCTCAAGGCTCCCAACGGCTAGTTGACATCGTTTACGGC
GTGGACTACCAGGGTATCTAATCCTGTTTGCTCCCCACGCTTTCGCACCTCAGTGTCAGT
ATCAGTCCAGGTGGTCGCCTTCGCCACTGGTGTTCCTTCCTATATCTACGCATTTCACCG
CTACACAGGAAATTCCACCACCCTCTACCATACTCTAGCTTGCCAGTTTTGGATGCAGTT
CCCAGGTTGAGCCCGGGGATTTCACATCCAACTTAACAAACCACCTACGCGCGCTTTACG
CCCAGTAATTCCAATTAACGCTTGCACCCTCTGTATTACCGCGGCTGCTGGCACAGAGTT
AGCCGGTGCTTATTCTGTCGGTAACGTCAAAATTGCAGAGTATTAATCTACAACCCTTCC
TCCCAACTTAAAGTGCTTTACAATCCGAAGACCTTCTTCACACACGCGGCATGGCTGGAT
CAGGCTTTCGCCCATTGTCCAATATTCCCCACTGCTGCCTCCCGTAAGAATCTGGACCGT
GTCTCAATTCCAGTGTGACTGATCATCCTCTCAGACCAGTTACGGATCGTCGCCTTGGTG
AGCCATTACCTCACCAACTAGCTAATCCGACCTAGGCTCATCTGATAGCGCAAGGCCCGA
AGGTCCCCTGCTTTCTCCCGTAGGACGTATGCGGTATTAGCGTTCCTTTCGAAACGTTGT
CCCCCACTACCAGGCAGATTCCTAGGCATTACTCACCCGTCCGCCGCTGAATCCAGGAGC
AAGCTCCTTTCACCGCTCGACTTGCAT
>G8_Achromobacter_sp.
TTAGGCTAACTACTTCTGGTAAACCCACTCCCATGGTGTGACGGGCGGTGTGTACAAGAC
CCGGGAACGTATTCACCGCGACATGCTGATCCGCGATTACTAGCGATTCCGACTTCACGC
AGTCGAGTTGCAGACTGCGATCCGGACTACGATCGGGTTTCTGGGATTGGCTCCCCCTCG
CGGGTTGGCGACCCTCTGTCCCGACCATTGTATGACGTGTGAAGCCCTACCCATAAGGGC
CATGAGGACTTGACGTCATCCCCACCTTCCTCCGGTTTGTCACCGGCAGTCTCATTAGAG
TGCCCTTTCGTAGCACCTAATGACAAGGGTTGCGCTCGTTGCGGGACTTAACCCAACATC
TCACGACACGAGCTGACGACAGCCATGCAGCACCTGTGTTCCGGTTCTCTTGCGAGCACT
TCCAAATCTCTTCGGAATTCCAGACATGTCAAGGGTAGGTAAGGTTTTTCGCGTTGCATC
GAATTAATCCACATCATCCACCGCTTGTGCGGGTCCCCGTCAATTCCTCTGAGTTTTAAT
CTTGCGACCGTACTCCCCAGGCGGTCAACTTCACGCGTAAGCTGCGCTACCAAGGCCCGA
AGGCCCCAACAGCTAGTTGACATCGTTTAGGGCGTGGACTACCAGGGTATCTAATCCTGT
TTGCTCCCCACGCTCTCGTGCATGAGAGTCAGTGTTATCCCAGGAGGCTGCCTTCGCCAT
CGGTGTTCCTCCGCATATCTACGCATTTCACTGCTACACGCGGAATTCCACCTCCCTCTG
ACACACTCTAGCTCGGTAGTTAAAAATGCAGTTCCAAAGTTAAGCTCTGGGATTTCACAT
CTATCTTTCCGAACCGCCGGCGCACGCTTTACGCCCAGTAATTCCAATTAACGCTGGCAC
CCTACGTATTACCGCGGCTGCTGGCACGTAATTAGCCGGTGCTTATTCTGCAGGTACCGT
CAGTTTCACGGGGTATTAGCCCATGACGTTTCTTTCCTGCCAAAAGTGCTTTACAACCCG
AAGGCCTTCATCGCACACGCGGAATGGCTGGATCAGGGTTTCCCCCATTGTCCAAAATTC
CCCACTGCTGCCCCCCGTAAGAATCTGGGCCGTGTCTCAATCCCAGTGTGGCTGGTCGTC
CTCTCAAACCAGCTACGGATCGTCGCCTTGGTGAGCCGTTACCCCACCAACTAGCTAATC
CGATATCGGCCGCTCTAATAGTGCAAGGTCTTGCGATCCCCTGCTTTCCCCCGTAGGGCG
TATGCGGTATAAGCTACGCTTTCGCGTAGTTATCCCCCGCTACTAGGCACGTTCCGATAC
ATTACTCACCCGTTCGCCACTCGCCACCAGACCGAAGTCCGTGCGCCGTTCGACTTGCA
>G9_Pseudomonas_brassicacearum
GGGTAACCGTCCTCCCGAGGTTAGACTAGCTACTTCTGGTGCAACCCACTCCCATGGTGT
GACGGGCGGTGTGTACAAGGCCCGGGAACGTATTCACCGCGACATTCTGATTCGCGATTA
CTAGCGATTCCGACTTCACGCAGTCGAGTTGCAGACTGCGATCCGGACTACGATCGGTTT
TGTGGGATTAGCTCCACCTCGCGGCTTGGCAACCCTCTGTACCGACCATTGTAGCACGTG
TGTAGCCCAGGCCGTAAGGGCCATGATGACTTGACGTCATCCCCACCTTCCTCCGGTTTG
TCACCGGCAGTCTCCTTAGAGTGCCCACCATAACGTGCTGGTAACTAAGGACAAGGGTTG
CGCTCGTTACGGGACTTAACCCAACATCTCACGACACGAGCTGACGACAGCCATGCAGCA
CCTGTCTCAATGTTCCCGAAGGCACCAATCCATCTCTGGAAAGTTCATTGGATGTCAAGG
CCTGGTAAGGTTTCTTCGCGTTGCTTCGAATTAAACCACATGCTCCACCGCTTGTGCGGG
CCCCCGTCAATTCATTTGAGTTTTAACCTTGCGGCCGTACTCCCCAGGCGGTCAACTTAA
TGCGTTAGCTGCGCCACTAAGAGCTCAAGGCTCCCAACGGCTAGTTGACATCGTTTACGG
CGTGGACTACCAGGGTATCTAATCCTGTTTGCTCCCCACGCTTTCGCACCTCAGTGTCAG
TATCAGTCCAGGTGGTCGCCTTCGCCACTGGTGTTCCTTCCTATATCTACGCATTTCACC
GCTACACAGGAAATTCCACCCACCCTCTACCATACTCTAGCTCGACAGTTTTGAATGCAG
TTCCCAGGTTGAGCCCGGGGATTTCACATCCAACTTAACGAACCACCTACGCGCGCTTTA
CGCCCAGTAATTCCGAATTAACGCTTGCACCCTCTGTATTACCGCGGCTGCTGGCACAGA
GTTAGCCGGTGCTTATTCTGTCGGTAACGTCAAAACACTAACGTAATAAGTTAATGCCCT
TCCTCCCAACTTAAAGTGCTTTACAATCCGAAGACCTTCTTCACACACGCGGCAGGGCTG
GATCAGGCTTTCGCCCATTGTCCAATATTCCCCACTGCTGCCTCCCGTAAGAATCTGGAC
CGTGTCTCAATTCCAGTGTGACTGATCATCCTCTCAAACCAGTTACGGATCGTCGCCTTG
GTGAGCCATTACCCCACCAACTAGCTAATCCGACCTAGGCTCATCTGATAGCGCAAGGCC
CGAAGGTCCCCTGCTTTCTCCCGTAGGACGTATGCGGTATTAGCGTCCGTTTCCGAGCGT
TATCCCCCACTACCAGGCAGATTCCTAGGCATTACTCACCCGTCCGCCGCTCTCAAGAGG
TGCAAGCACCTCTCTACCGCTCGACTTGCA
>G10_Pseudomonas_sp.
AGAGCGGCGGACGGGTGAGTAATGCCTAGGAATCTGCCTGGTAGTGGGGGATAACGCTCG
GAAACGGACGCTAATACCGCATACGTCCTACGGGAGAAAGCAGGGGACCTTCGGGCCTTG
CGCTATCAGATGAGCCTAGGTCGGATTAGCTAGTTGGTGAGGTAATGGCTCACCAAGGCG
ACGATCCGTAACTGGTCTGAGAGGATGATCAGTCACACTGGAACTGAGACACGGTCCAGA
CTCCTACGGGAGGCAGCAGTGGGGAATATTGGACAATGGGCGAAAGCCTGATCCAGCCAT
GCCGCGTGTGTGAAGAAAGTCTTCGGATTGTAAAGCACTTTAAGTTGGGAGGAAGGGCAT
TAACCTAATACGTTAGTGTTTTGACGTTACCGACAGAATAAGCACCGGCTAACTCTGTGC
CAGCAGCCGCGGTAATACAGAGGGTGCAAGCGTTAATCGGAATTACTGGGCGTAAAGCGC
GCGTAGGTGGTTCGTTAAGTTGGATGTGAAATCCCCGGGCTCAACCTGGGAACTGCATTC
AAAACCGTCGAGCTAGAGTATGGTAGAGGGTGGGTGGAATTTTCCTGTGGAGCGGTGAAA
TGCGTAGATATAGGAAGGAACACCAGTGGCGAAGGCGACCACCTGGACTGATACTGACAA
TGAGGTGCGAAAGCGTGGGGAGCAAACAGGATTAGATACCCTGGTAGTCCACGCCGTAAA
CGATGTCAACTAGCCCTTGGGAGCCTTGAGCTCTTAGTGGCGCAGCTAACGCATTAAGTT
GACCGCCCGGGGGAGTACGGCCGCAAGGTTAAAACTCAAATGAATTGACGGGGGGCCCGC
ACAAGCGGTGGAACATGTGGTTTAATTTCGAAGCAACGCGAAGAAACCTTACCAGGGCCT
TGACATCCAATGAACTTTCCAGAGATGGATTGGTGCCTTCGGGAACATTGAGACAGGTGC
TGCATGGCTGTCGTCAGCTCGTGTCGTGAGATGTTGGGTTAAGTCCCGTAACGAGCGCAA
CCCTTGTCCTTAGTTACCAGCACGTTATGGTGGGCACTCTAAGGAGACTGCCGGTGACAA
ACCGGAGGAAGGTGGGGATGACGTCAAGTCATCATGGCCCTTACGGCCTGGGCTACACAC
GTGCTACAATGGTCGGTACAGAGGGTTGCCAAGCCGCGAGGTGGAGCTAATCCCACAAAA
CCGATCGTAGTCCGGATCGCAGTCTGCAACTCGACTGCGTGAAGTCGGAATCGCTAGTAA
TCGCGAATCAGAATGTCGCGGTGAATACGTTCCCGGGCCTGTACACACCGCCCGTCACAC
CATGGGAGTGGGTTGCACCAGAAGTAGCTAGTCTAACCTTCGGGGGGACGGTTACC
>G11_Pseudomonas_sp.
TGCAAGGTCGAGCGGAGAGAGGTGCTTGCACCTCTTGAGAGCGGCGGAAGGGTGAGTAAT
GCCTAGGAATCTGCCTGGTAGTGGGGGATAACGCTCGGAAACGGACGCTAATACCGCATA
CGTCCTACGGGAGAAAGCAGGGGACCTTCGGGCCTTGCGCTATCAGATGAGCCTAGGTCG
GATTAGCTAGTTGGTGAGGTAATGGCTCACCAAGGCGACGATCCGTAACTGGTCTGAGAG
GATGATCAGTCACACTGGAACTGAGACACGGTCCAGACTCCTACGGGAGGCAGCAGTGGG
GAATATTGGACAATGGGCGAAAGCCTGATCCAGCCATGCCGCGTGTGTGAAGAAGGTCTT
CGGATTGTAAAGCACTTTAAGTTGGGAGGAAGGGCATTAACCTAATACGTTAGTGTTTTG
ACGTTACCGACAGAATAAGCACCGGCTAACTCTGTGCCAGCAGCCGCGGTAATACAGAGG
GTGCAAGCGTTAATCGGAATTACTGGGCGTAAAGCGCGCGTAGGTGGTTCGTTAAGTTGG
ATGTGAAATCCCCGGGCTCAACCTGGGAACTGCATTCAAAACTGTCGAGCTAGAGTATGG
TAGAGGGTGGGTGGAATTTCCTGTGTAGCGGTGAAATGCGTAGATATAGGAAGGAACACC
AGTGGCGAAGGCGACCACCTGGACTGATACTGACAATGAGGTGCGAAAGCGTGGGGAGCA
AACAGGATTAGATACCCTGGTAGTCCACGCCGTAAACGATGTCAACTAGCCCTTGGGAGC
CTTGAGCTCTTAGTGGCGCAGCTAACGCATTAAGTTGACCGCCTGGGGAGTACGGCCGCA
AGGTTAAAACTCAAATGAATTGACGGGGGCCCGCACAAGCGGTGGAGCATGTGGTTTAAT
TCGAAGCAACGCGAAAAACCTTACCAGGCCTTGACATCCAATGAACTTTCCAGAGATGGA
TTGGTGCCTTCGGGAACATTGAGACAGGTGCTGCATGGCTGTCGTCAGCTCGTGTCGTGA
GATGTTGGGTTAAGTCCCGTAACGAGCGCAACCCTTGTCCTTAGTTACCAGCACGTTATG
GTGGGCACTCTAAGGAGACTGCCGGTGACAAACCGGAGGAAGGTGGGGATGACGTCAAGT
CATCATGGCCCTTACGGCCTGGGCTACACACGTGCTACAATGGTCGGTACAGAGGGTTGC
CAAGCCGCGAGGTGGAGCTAATCCCACAAAACCGATCGTAGTCCGGATCGCAGTCTGCAA
CTCGACTGCGTGAAGTCGGAATCGCTAGTAATCGCGAATCAGAATGTCGCGGTGAATACG
TTCCCGGGCCTTGTACACACCGCCCGTCACACCATGGGAGTGGGTCACCAGAAGTAGCTA
GTCTAACCTTCGGGGGACGGTTACC
>G12_Stenotrophomonas_rhizophila
ATGCAAGTCGAACGGCAGCACAGTAAGAGCTTGCTCTTATGGGTGGCGAGTGGCGGACGG
GTGAGGAATACATCGGAATCTACCTTTTCGTGGGGGATAACGTAGGGAAACTTACGCTAA
TACCGCATACGACCTTCGGGTGAAAGCAGGGGACCTTCGGGCCTTGCGCGGATAGATGAG
CCGATGTCGGATTAGCTAGTTGGCGGGGTAAAGGCCCACCAAGGCGACGATCCGTAGCTG
GTCTGAGAGGATGATCAGCCACACTGGAACTGAGACACGGTCCAGACTCCTACGGGAGGC
AGCAGTGGGGAATATTGGACAATGGGCGCAAGCCTGATCCAGCCATACCGCGTGGGTGAA
GAAGGCCTTCGGGTTGTAAAGCCCTTTTGTTGGGAAAGAAAAGCAGTCGATTAATACTCG
GTTGTTCTGACGGTACCCAAAGAATAAGCACCGGCTAAATTCGTGCCAGCAGCCGCGGTA
ATACGAAGGGTGCAAGCGTTACTCGGAATTACTGGGCGTAAAGCGTGCGTAGGTGGTTGT
TTAAGTCTGTTGTGAAAGCCCTGGGCTCAACCTGGGAATTGCAGTGGATACTGGGCGACT
AGAGTGTGGTAGAGGGTAGTGGAATTCCCGGTGTAGCAGTGAAATGCGTAGAGATCGGGA
GGAACATCCATGGCGAAGGCAGCTACCTGGACCAACACTGACACTGAGGCACGAAAGCGT
GGGGAGCAAACAGGATTAGATACCCTGGTAGTCCACGCCCTAAACGATGCGAACTGGATG
TTGGGTGCAATTTGGCACGCAGTATCGAAGCTAACGCGTTAAGTTCGCCGCCTGGGGAGT
ACGGTCGCAAGACTGAAACTCAAAGGAATTGACGGGGGCCCGCACAAGCGGTGGAGTATG
TGGTTTAATTCGATGCAACGCGAAGAACCTTACCTGGTCTTGACATGTCGAGAACTTTCC
AGAGATGGATTGGTGCCTTCGGGAACTCGAACACAGGTGCTGCATGACTGTCGTCAGCTC
GTGTCCTGAGATGTTGGGTTAAGTCCCGCAACGAGCGCAACCCTTGTCCTTAGTTGCCAG
CACGTAATGGTGGGAACTCTAAGGAGACCGCCGGTGACAAACCGGAGGAAGGTGGGGATG
ACGTCAAGTCATCATGGCCCTTACGACCAGGGCTACACACGTACTACAATGGTAGGGACA
GAGGGCTGCAAACCCGCGAGGGCAAGCCAATCCCAGAAACCCTATCTCAGTCCGGATTGG
AGTCTGCAACTCGACTCCATGAAGTCGGAATCGCTAGTAATCGCAGATCAGCATTGCTGC
GGTGAATACGTTCCCGGGCCTTGTACACACCGCCCGTCACACCATGGGAGTTTGTCACCA
GAAGCAGGTAGCTTAACCTTCGGGAGGGCGCTTG
```
